# TattleTail: A Pyocin Prediction Tool

**DOI:** 10.64898/2026.03.25.712926

**Authors:** Rayhaan G. Pais, Weilian Chen, Sebastian Leptihn, Xiaoting Hua, Belinda Loh

## Abstract

Tailocins are phage tail-like bacteriocins (PTLBs) thought to be remnants of prophages that have lost the ability to package viral genomes while retaining the ability to kill closely-related bacterial strains, thereby mediating bacterial competition. Tailocins produced by *Pseudomonas aeruginosa* are referred to as pyocins. Apart from their contribution to ecological fitness, they also have the potential to be harnessed as highly-specific antimicrobials to treat antibiotic resistant bacterial infections. Although pyocins lack the genetic components to package viral genomes, pyocin-encoding gene clusters share a high degree of genetic homology to phage tail genes, attributed to their shared ancestry. This poses a significant annotation-based challenge, as current prophage prediction tools, which rely on phage homology for prediction, can misclassify pyocins or tailocins as prophages. Pyocins unknowingly being misannotated as prophages is not only a bioinformatic issue, but can certainly confound experiments examining bacterial competition and prophage induction, if the experimental setup is based on this unintentional misannotation. In this study, we present “TattleTail”, the first version of a bioinformatic tool designed to accurately identify tailocins in genome sequences, with a focus on identifying phage tail-derived pyocin-encoding gene clusters in *P. aeruginosa* in its first iteration. The tool leverages conserved pyocin gene cluster markers and accounts for the absence of canonical phage features, such as capsid, terminase and integrase genes, thereby distinguishing pyocins from intact and cryptic prophages. Validation in *P. aeruginosa* and non-*P. aeruginosa* genomes confirmed the presence of pyocin regions in all *P. aeruginosa* genomes, while none were detected in any non-*P. aeruginosa* genomes. Notably, TattleTail enabled the identification of representative pyocin-encoding gene clusters in clinical *P. aeruginosa* isolates. The identified pyocins in the clinical isolates were induced using mitomycin C, visualized via transmission electron microscopy, processed via tangential flow filtration and demonstrated bactericidal activity, thereby confirming TattleTail predictions. TattleTail aims to complement existing prophage prediction tools during genomic analyses involving phage-derived elements in bacterial genomes, allowing more accurate identification of these elements facilitated by robust discrimination between prophages and tailocins.

## Supplementay information 1 for "TattleTail: A Pyocin Prediction Tool"

```
PHASTEST prediction Output for P. aeruginosa ATCC 27853

gi|00000000|ref|NZ_CP101912.1|  Pseudomonas aeruginosa strain ATCC 27853 chromosome, complete 6839761, gc%: 66.09%

CDS_POSITION                       BLAST_HIT                                                                            EVALUE              PID                 GO_COMPONENT                       GO_FUNCTION                        GO_PROCESS                         prophage_PRO_SEQ
---------------------------------------------------------------------------------------------------------------------------------------------------------------------------------------

#### region 1 ####
complement(679586..679900)         PHAGE_Burkho_AH2_NC_018283: excisionase; PP_00628; phage                             1.06e-07            prtN                NONE                               NONE                               NONE                               MQPSIAPSTPIPRQETVELVYRIFGDVLVPLEQVRERWFRNLNKENFSKALACGRIALPVTTLDDSHKAMQFVALDHLAAYVDQRANQAGGARRAQPGADSIAS
complement(680000..680770)         PHAGE_Pseudo_phi2_NC_030931: HTH-type transcriptional regulator PrtR; PP_00629; phage     2.21e-93            prtR                NONE                               NONE                               NONE                               MDKSTQIPPDSFAARLKQAMAMRNLKQETLAEAAGVSQNTIHKLTSGKAQSTRKLIEIAAALGVSPVWLQTGEGAPAARSAVSVADGSPLVLEPLHPWDSDTPLDEDEVELPLYKEVEMSAGAGRTAVREIEGRKLRFSYATLRASGVDPSAAICAQLTGNSMEPLIMDGSTIGVDTATTHITDGEIYALEHDGMLRVKFVYRLPGGGIRLRSFNREEYPDEEYSPEDMRSRQISMIGWVFWWSTVRHRRGPSLVR
681228..681428                     PHAGE_Pseudo_Dobby_NC_048109: TraR/DksA family transcriptional regulator; PP_00630; phage     4.84e-11            -                   NONE                               GO:0008270 - zinc ion binding [Evidence IEA];     NONE                               MADLADHANELVLARLDGLLAARPALAIRESAEDCEDCGEPIPQARRRAAPGCSRCIDCQDRHERR
681476..681835                     hypothetical protein; PP_00631                                                       N/A                 -                   NONE                               NONE                               NONE                               MIKAIDEMLKLWAEEMHAPGSNGGGYAGGNLIAMLIASKGEVVRGHRGSRVILDRVAEVDRLVNRLPEELKNVVVEHYLNRDSFPEQKYRHCGCSRNTFYLRLHVAHQGIQDGLLRRAA
682294..682647                     phage holin family protein; PP_00632                                                 N/A                 -                   NONE                               NONE                               NONE                               MGNEPQTLTEMPLWVLILLAALGGVSGEMWRADKAGLGGWALLRRLALRSGASIVCGVAVMLLALACGAALLFAAALGSLTAAAGAEIAVGLYERWAARRLGVCELPEEQSDDRGPH
682669..683184                     PHAGE_Entero_Arya_NC_031048: putative minor tail protein; PP_00633; phage            7.27e-08            -                   NONE                               NONE                               NONE                               MPEQAVTLEALYAAIEQVLRERLPEAQLIGFWPGVPENTPAVSLEIAELLPERDPGTGESALLCRLQARIMVPPGADRQAVSIACGIVRTLREQTWNLSLEPARFVRSAVDGSREELKSLRVWLVEWTQSLRLGDPEWAWEDQPPGSLMLGFDPQTGPGHEPDYFAPEALA
683181..683738                     PHAGE_Pseudo_PPpW_3_NC_023006: putative baseplate assembly protein V; PP_00634; phage     3.46e-26            -                   NONE                               NONE                               NONE                               MSYVSAEHDRMLAAMILPCVVVAVDLAAARVRVRSGDWTSGWLRWHSLAAGKVRHWRAPSIGEQGTLLSPSGGVSMGTFIPGLYGDAGTAPDNSASSETWRFDDGASLSYDWAAHRYRVELPSGTVEVKVGASEVRVSDGAVSLKAPKISLEGPVEIAGTLTVSGDILGGGSIIDTAGNSNHHTH
683891..684217                     PHAGE_Entero_Arya_NC_031048: putative baseplate assembly protein W; PP_00635; phage     4.21e-25            -                   NONE                               NONE                               NONE                               MIGMDRRSGLPLSGLAHLKQSVEDILTTPLGSRRMRPEYGSKLRRMVDMPVSEGWKSAVQAEVARSLGRWEPRIALSAVRVVAVVDGRVDLLLSGVFEGENINMEVSA
684214..685101                     PHAGE_Klebsi_4LV2017_NC_047818: baseplate assembly protein; PP_00636; phage          4.24e-119           -                   NONE                               NONE                               NONE                               MIIDLSQLPEPEVIENLDFETIYQELLGDFREAMAGEWTAEVESDPVLKLLQLAAYRELLLRARINDAARAVMLAYASGADLDQIGAGFNVQRLLIRPAQPEAVPPVEAQYESDKSLRNRIQLAFEQLSVAGPRNAYIAHALGADGRVADASATSPAPCEVLISVLGVEGNGQAPETVLQAVRLALNAEDVRPVADRVTVRSAGIVPYQVKAQLYLFPGPEAELIRAAAEASLRDYISAQRRLGRDIRRSALFATLHVEGVQRVELQEPAADVVLDETQAAYCTGYAITLGGVDE
685094..685627                     PHAGE_Pseudo_Dobby_NC_048109: tail protein I; PP_00637; phage                        1.00e-49            -                   GO:0044423 - virion component [Evidence IEA];     GO:0005198 - structural molecule activity [Evidence IEA];     GO:0016032 - viral process [Evidence IEA];     MSSRLLPPNRSSLERSLGDVLPAELPVPLRELNDPARCEAALLPYLAWTRSVDRWDPDWSDEAKRNAVATSFVLHQRKGTLTALRQVVEPIGALSEVTEWWQRSPLGVPGTFEITVDVSDRGIDEGTVLELERLLDDVRPVSRHLTRLDLRITPVIRSRHGLAVTDGDTLEIFPWKQ
685629..687734                     PHAGE_Pseudo_Dobby_NC_048109: tail fiber protein; PP_00638; phage                    2.23e-38            -                   NONE                               NONE                               NONE                               MTTNTPKYGGLLTDIGAAALAAASAAGKKWQPTHMLIGDAGGAPGDTPDPLPSAAQKSLINQRHRAQLNRLFVSDKNANTLVAEVVLPVEVGGFWIREIGLQDADGKFVAVSNCPPSYKAAMESGSARTQTIRVNIALSGLENVQLLIDNGIIYATQDWVKEKVAADFKGRKILAGNGLVGGGDLSADRSIGLAPSGVTAGSYRSVTVNANGVVTQGSNPTTLAGYAIGDAYTKADTDGKLAQKANKATTLAGYGITDALRVDGNAVSSSRLAAPRSLAASGDASWSVTFDGSANVSAPLSLSATGVAAGSYPKVTVDTKGRVTAGMALAATDIPGLDASKLVSGVLAEQRLPVFARGLATAVSNSSDPNTATVPLMLTNHANGPVAGRYFYIQSMFYPDQNGNASQIATSYNATSEMYVRVSYAANPSIREWLPWQRCDIGGSFTKTTDGSIGNGVNINSFVNSGWWLQSTSEWAAGGANYPVGLAGLLIVYRAHADHIYQTYVTLNGSTYSRCCYAGSWRPWRQNWDDGNFDPASYLPKAGFTWAALPGKPATFPPSGHNHDTSQITSGILPLARGGLGANTAAGARNNIGAGVPATASRALNGWWKDNDTGLIVQWMQVNVGDHPGGIIDRTLTFPIAFPSACLHVVPTVKEVGRPATSASTVTVADVSVSNTGCVIVSSEYYGLAQNYGIRVMAIGY
687742..688182                     PHAGE_Pseudo_Dobby_NC_048109: tail protein; PP_00639; phage                          6.09e-31            -                   NONE                               NONE                               NONE                               MIFFHAATGGFYSKEIHGSRMPLEDEMHPLEDAEYQALLRAQSEGKRIVTDHTGRPICVDPPAPAKDILVQRERIWRDRQLQLTDGPLARHRDEQDLGKTTTLSQEQLRELTLYRAVLRDWPIAAEFPDLNARPEPPAWLQSLITP
688225..689385                     PHAGE_Vibrio_vB_VpaM_MAR_NC_019722: tail sheath protein; PP_00640; phage             3.86e-108           -                   NONE                               NONE                               NONE                               MSFFHGVTVTNVDIGARTIALPASSVIGLCDVFTPGAQASAKPNVPVLLTSKKDAAAAFGIGSSIYLACEAIYNRAQAVIVAVGVEAAETPEAQASAVIGGISAAGERTGLQALLDGKSRFNAQPRLLVAPGHSAQQAVATAMDGLAEKLRAIAILDGPNSTDEAAVAYAKNFGSKRLFMVDPGVQVWDSATNAARNAPASAYAAGLFAWTDAEYGFWSSPSNKEIKGVTGTSRPVEFLDGDETCRANLLNNANIATIIRDDGYRLWGNRTLSSDSKWAFVTRVRTMDLVMDAILAGHKWAVDRGITKTYVKDVTEGLRAFMRDLKNQGAVINFEVYADPDLNSASQLAQGKVYWNIRFTDVPPAENPNFRVEVTDQWLTEVLDVA
689398..689901                     PHAGE_Escher_vB_EcoM_ep3_NC_025430: tail protein; PP_00641; phage                    5.27e-41            -                   GO:0044423 - virion component [Evidence IEA];     GO:0005198 - structural molecule activity [Evidence IEA];     GO:0016032 - viral process [Evidence IEA];     MIPQTLTNTNLFIDGVSFAGDVPSLTLPKLAVKTEQYRAGGMDAPVSIDMGLEAMEAKFSTNGARREALNFFGLADQSAFNGVFRGSFKGQKGASVPLVATLRGLLKEVDPGDWKAGEKAEFKYAVAVSYYKLEVDGREVYEIDPVNGVRAINGVDQLAGMRNDLGL
689916..690260                     PHAGE_Escher_vB_EcoM_ECOO78_NC_041926: hypothetical protein; PP_00642; phage         5.82e-14            -                   NONE                               NONE                               GO:0098003 - viral tail assembly [Evidence IEA];     MTQENRLPGWLTLDADAALVRLSRPAQCNGVSVDTLTLRAPTVRDIRLAGKVAGDDAEERELQLFASLAQVSRQDLEGLKLSDYQRLQGAYFRLVQDDTDDTFAYASTGEAPGH
690430..692667                     PHAGE_Burkho_BcepMu_NC_005882: gp44; PP_00643; phage                                 1.41e-08            -                   NONE                               NONE                               NONE                               MSKDMDLVVSIGGIADPSLGKAFETVKARLDSLQERARQASSLRDVLGDAIRLERELADMRKVGDRGVAEHARQLGERQEQLKRLGIEARAAGDAYARLGEMQRGLDMQVRGLQRLEQASQAMPLASAFSGLVVEASKTAAGYQARLRDLAIRNGLDAGREPALASLIQDSASQSGLGRTATLDMLEHLNATGMGFAAAQMNLGLAGRFGFGQGIASAEAAGLVRALQLAQGSDSPEQLSASLDRLVVLGKGRVGSEALARRLPALLSALGNAGEATAGDVGALGALLEIQAKNTTPDKADVRMKAWLEFVGSGSLKRAYGQDYDRDLEALRKDGASLLEANLELAARYRDKGGKLSAGVASPALEAYRASRGEFQGLLESQQSSVGSSERDAQRRKGMSQELWKASSDSWERAQTALGSALNPYLDNLAKGSKALGESTAELLEAYPRTTAGLTAAAGAVLSGYLAYKGGRGAIDVLRGGRLGRRGTAAVGDLIERGAGRVSGGSEIQRVFVTNWPVPGGDSTLESARRPAQRKRGQTPRRKRGKGGGLKARSLPSLGFSAGGGLGAMAGKLPRLSRLPIRNAPLQVASSLIDVAEVYSSDLSESEKTVAYGEAGGSLAGSLAGAALGASIGSVVPVVGTLIGGLVGGAIGAWGGSELGGRLGRSLAGDPPAASDNKPAVAVPQAGPVAAAPNWTFAPQINLTVQGNVHEPQRLADELLPYLQRMLVDFADERQRRSLYDPAMV
692677..693549                     PHAGE_Escher_vB_EcoM_ECOO78_NC_041926: putative tail protein; PP_00644; phage        1.03e-23            -                   NONE                               NONE                               NONE                               MAYLEQLQAGLRYLGRAGESGRKSLDKVVAPVNGAISEIRGAAAELENLPGVSPEMAARLQRAMRGIGQAQGKVNRVVSTYDRASRALLGIDERLDALKVQVNSAAQAVGKVAGDISPTLAGVLPSWLLAPSATPPSEAAASLPHLLVLQPLTANAQPFYFNLNTAAFDALQRNSAYNWSGQVRLGRRPALQSVGMGEESILLKGAVFPLRRQVGNQEKVVGLEQLEALRRLAERREPLILSSGYGEVQMGLWCLVRISENQSALLGNGAPRKQTFDLEFKRYGDDLPNR
693524..693730                     PHAGE_Klebsi_ST15_OXA48phi14.1_NC_049454: tail protein; PP_00645; phage              1.28e-09            -                   NONE                               NONE                               NONE                               MATTCRTADGDMLDSLCYHVYGHLLGCVEATLDANPGLADEQQPFRAGLLISFPDMPVVNVEQVRLWD
693788..694777                     PHAGE_Vibrio_vB_VpaM_MAR_NC_019722: putative tail protein; PP_00646; phage           1.23e-56            -                   NONE                               NONE                               NONE                               MQPSFRIVADGTDVTQRLNDRLLKLTLLDKPGMESDSLTLRIDDRDGQVALPRRGAVLEVHLGYAGEPLMRMGRFTVDTLQWAGPPDCLTVTAKAGDMRGSGKTIRSGGWEGTTLAQVCRDVGARNGWRVECPLQVAIARVDQVNESDYHFVTRLARQYDCTAKLAEGMLMVLPRQSGQSATGRRIEPLVLGRADVGSFDVTFDDRSLMRTVKTRYQLPGSGEVKSVELKNPKAPATAMGEHVDRHLYTSRGEAEQAAKARLASFSRSSASVRLELPGRGDLFAERSLLLQGFKAGIDGEFLIDSVEHTYSSSGWTTVVQCNGGRGGKG
694810..695439                     PHAGE_Pseudo_JBD44_NC_030929: lytic enzyme; PP_00647; phage                          1.01e-100           -                   NONE                               NONE                               NONE                               MKLTEQQLLRIFPNARLVAGVFVVALQRAMDEREIDTPARRAAFLAQVGHESSQLTRLVENLNYSAQGLAATWPGRYLGPDGQPNALALRLARNPQAIADNTYATRNGNGDEASGDGWRFRGRGLLQITGRANYRLVGEALGEPLEAEPWRLEQPVPAARSAAWWWAGHGLNELADRGEFAAITRRINGGLNGQAERLALWQRARAVLS
695436..695798                     PHAGE_Pseudo_D3_NC_002484: hypothetical protein; PP_00648; phage                     3.30e-19            -                   NONE                               NONE                               NONE                               MSRLALLLPAVLLVLLAGALLGGGLVARHYRPQLEEALGQLTASRVASGQLEALLDEQQRALAAVRASAERRAKDVEQALGEARAQAAEQYAAAVRLLQEPDIGVDCQAAGAAIDRELGL
695795..696052                     PHAGE_Pseudo_JBD44_NC_030929: hypothetical protein; PP_00649; phage                  5.95e-26            -                   NONE                               NONE                               NONE                               MTRLLLGLCLLFAGCAASPTTPRPVRVEVPLAVPCRVPDVRPPSWAGATLKAGDSLQAKVRALLAERRQRQGYELELQAALRACR
696400..697005                     PHAGE_Halovi_HGTV_1_NC_021328: carbamoyl phosphate synthase small subunit; PP_00650; phage     1.07e-08            -                   NONE                               NONE                               NONE                               MLLMIDNYDSFTYNLVQYFGELKAEVKVVRNDELSVEQIEALAPERIVLSPGPCTPNEAGVSLAVIERFAGKLPLLGVCLGHQSIGQAFGGEVVRARQVMHGKTSPIHHKDLGVFAGLANPLTVTRYHSLVVKRESLPECLEVTAWTQHADGSLDEIMGVRHKTLNVEGVQFHPESILTEQGHELLANFLRQQGGVRGEGN
697007..698056                     PHAGE_Geobac_E3_NC_029073: putative pyrimidine nucleoside phosphorylase; PP_00651; phage     4.99e-05            trpD                NONE                               GO:0004048 - anthranilate phosphoribosyltransferase activity [Evidence IEA];     GO:0000162 - tryptophan biosynthetic process [Evidence IEA];     MDIKGALNRIVNQLDLTTEEMQAVMRQIMTGQCTDAQIGAFLMGMRMKSETIDEIVGAVAVMRELADGVQLPTLKHVVDVVGTGGDGANIFNVSSAASFVVAAAGGKVAKHGNRAVSGKSGSADLLEAAGIYLELTSEQVARCIDTVGVGFMFAQVHHKAMKYAAGPRRELGLRTLFNMLGPLTNPAGVRHQVVGVFTQELCKPLAEVLKRLGSEHVLVVHSRDGLDEFSLAAATHIAELKDGEVREYEVRPEDFGIKSQTLMGLEVDSPQASLELIRDALGRRKTEAGQKAAELIVMNAGPALYAADLATSLHEGIQLAHDALHTGLAREKMDELVAFTAVYREENAQ

#### region 2 ####
complement(796824..797192)         PHAGE_Pseudo_JBD25_NC_027992: mor transcription activator family protein; PP_00743; phage     8.49e-85            -                   NONE                               NONE                               NONE                               MKQSSILAETRHELLDDIAAHTATVLSEHGIDAGLAEQAGHAVADHLANQWRGATLYIPSDYRHQVTKRDLQILSEFNGRNHHALARKYGLTPSSIYKLLKRIQDRKFERDQGKLDLGDGLA
complement(797189..797737)         PHAGE_Pseudo_JBD25_NC_027992: hypothetical protein; PP_00744; phage                  1.60e-130           -                   NONE                               NONE                               NONE                               MQLQCPCCGEQFPVEAGFADTDGKRLAALFAGLDPKLGRAILNYLRLFSPAKRGLRMTRAIKLVEELLNLVNTGTVQKDARSNDTKPASPRLWTTGIEQMITGRERLQLPLENHNYLRAVVWGLASDPAQALAASSKRPQAGGPSTQQLLQDQVGRIQSDIVLGLITKEDGERQIAALKGGA
complement(797737..798303)         PHAGE_Pseudo_JBD25_NC_027992: PF06252 family protein; PP_00745; phage                6.78e-131           -                   NONE                               NONE                               NONE                               MALARGLLSKIHIARQQLGLQDDVYRQKLQVMFGKGSARDLNLRQAEQLLTEFKRLGWQPQPSKRAAGKPHNWRQLPAEVEVIEAQLTNMGLPWSYADAIAKRQFGVAKVAWLKKPEQLKAVLAALHVEQEKRGLLGSVEELLKLLGEHDPNWRVDLEHLPKGWERRRPILKSLVETLRAAASARGLL
complement(798290..798757)         PHAGE_Pseudo_JBD25_NC_027992: hypothetical protein; PP_00746; phage                  4.76e-110           -                   NONE                               NONE                               NONE                               MERYHSTAGDPPRRDADVKRQEAQELDELVQQFLAGGGQIEKVGYKMRELPDTFVINPMKTPVYNGALAENSSLKAKPAAPRTQAKTEPQRSPAPLPALQPAPGVNPKVWLSRMIKAQALLAAQTARLARELGVSDAELRRLGRRHGMEVFHGTR
complement(798757..798948)         PHAGE_Pseudo_JBD18_NC_027986: hypothetical protein; PP_00747; phage                  4.13e-40            -                   NONE                               NONE                               NONE                               MSQANPFIRPDKDYGAVSADDRLRALDSFNLEQCRAALSVPGLQKTVEKKLHSRIRQLNKEAR
complement(798950..799639)         PHAGE_Pseudo_B3_NC_006548: hypothetical protein; PP_00748; phage                     3.53e-168           -                   NONE                               NONE                               NONE                               MDQDRILDKIKKCLEMAKGRGSNPNEAEIALRHAHKLMEAYNLEMGDVLASMAGETKVPAGSDGKPPAWRVSLAQVCCHAFGTHLIICTSYFESASFLFVGCAAAPELTGYAYQVLERQLQKARKDFLSTQKRCKRSTKVARGDAFAHGWIEAVYAKVDQFAGVDDNIADAIQAYMAKHHADVGKFEMKRRKLKARDEVASEAGYAAGKRARLHQGIGHQAVARLTQGV
complement(799641..800264)         PHAGE_Pseudo_B3_NC_006548: hypothetical protein; PP_00749; phage                     3.29e-148           -                   NONE                               NONE                               NONE                               MAEQPVHVPAGYRMDAKGRLVPEEMIKPIDLERDRLVQEIVAKGKALNKALLDFKLATFGDIEAFITLSAEQYQAKVGGKKGNASLVSFDGRYKVIRAMADNIAFDERLQAAKALIDECLHEWTEGARAEVITLINDAFRVDQAGNIRTGSVLALRRLQIDDERWQRAMQAIGEAVQVVSTKAYVRIQERVGDTDQYRSIPLDIAGV
complement(800257..800457)         PHAGE_Pseudo_JBD25_NC_027992: hypothetical protein; PP_00750; phage                  9.24e-40            -                   NONE                               NONE                               NONE                               MADVLEIDCPACSTPYPEITAGSAAHDPSLIELVITCSNCGHTLNAFVSLAEMSVVPNPEEEPSHG
complement(800450..800983)         PHAGE_Pseudo_JBD18_NC_027986: hypothetical protein; PP_00751; phage                  2.43e-127           -                   NONE                               NONE                               NONE                               MSVEAYIRGMAARGFSRSAAAAALGMHWVKFMDLLERMPDIEWGYPYKSFDRRRHAKNLKGYRFRDSEGRQRSVAALRAVNQARRHEYTVFGVTDSLSNLVKRFGCVAKSTVQKRLAKGMSIEQALTTPRSDHLSGLKRKPESHPWKRADRRGVINHRERQLKAKRDQRQAEERLHG
complement(800973..801653)         PHAGE_Pseudo_JBD25_NC_027992: hypothetical protein; PP_00752; phage                  1.26e-165           -                   NONE                               NONE                               NONE                               MDSKLSASMAALRKVVKSPHPAMFWQETMGHVAVVLDHLQELISDGSTAPAIEVQPGDHSELRRIAVALKNPLLNGQEASDLMVRYEALTMPDHIIALIDGLPQHVLDKQCRDDVARALGLCPNQERGFAWSYLLTSIKSCVKASEDTCRAQHSVPAGWKLVPIEPTPEMLDARRDCEDGMDGYLVEDTEYYFPDRGAVRDFLACVYHGMLAAAPAPSKRSADDER
complement(801653..801937)         PHAGE_Pseudo_JBD25_NC_027992: hypothetical protein; PP_00753; phage                  9.19e-63            -                   NONE                               NONE                               NONE                               MTVITHAYTPLMDVDSMSEEDCRLALKDVLQDGFAKDQQLVELKTGIHKLDRMLVKLIDLFIAGDFSKLHAELQSMAAYLQEQRAAQKSARKVH
complement(801934..802275)         PHAGE_Pseudo_JBD25_NC_027992: hypothetical protein; PP_00754; phage                  3.24e-76            -                   NONE                               NONE                               NONE                               MNVVPITGRLPEEQPKATHLPLCTVLTPELARCLEAVNSATRALRQAGIPIEQTSVLDRRLFIREEDSLRLHRRFRNAIRGIRQTTHGMVTVHVVSLLGVDVAWTTPVKEQDQ
complement(802277..803443)         PHAGE_Pseudo_B3_NC_006548: putative transposase B subunit; PP_00755; phage           0.0                 -                   NONE                               NONE                               NONE                               MLKLKEVLASLGKPQTDLARAVDLSPAAIAQLINHSQWPKSLDQQQLAWRITEYLMAQGAQFDTVRQAFDEVGPRRSNVGAPATPEDAQENEECEPMLMRKQVLLPATKKAFDIRRDPFDELHSADDIFINADIRYVREAMHQVAMHDGFLAVIGESGAGKSTLRRDLEHRLEGSPVTVIQPYVLGMEDNDTKGKPLKSEHIAEAILAEIAPDQTPRNSSQARWAQLHKALKASHTAGSRHLLIIEEAHSLSTPTIKHLKRYRELELGYTKLVSIILIGQPELLIKLSPRNGEVREVAQRIEIVELPPLTVGGLEQHLAFRFERVGKALSDVIDASGLQAVIERLGGVKENKPSLLYPLAIGNLVKAAMNYAALVGEPRVTADVVREA
803085..803096                     attL                                                                                 N/A                                                                                                                                              TCGAAGGGGTCG
complement(803443..805227)         PHAGE_Pseudo_JBD18_NC_027986: integrase core domain protein; PP_00756; phage         0.0                 -                   NONE                               NONE                               GO:0015074 - DNA integration [Evidence IEA];     MSAVITQALVDLERALRAAPRGQRVEIAQSTAQRLDMSLATLYRKLREVTADSKPRKRRSDAGTSALSREDALTISSALMESARRNEKRLYSLEDAVEALRASKMIRADVVDEDTGEIRPLSISAISRALYSFGVHPQQLLQPAPVTELGSCHPNHVWQIDASLCVLYYLKPGADEHGNGLRVMEHDQFYKNKPKNVARIASNRVWSYEITEHASGWIYLKYVMGAESGENLCDVLIDAMQERGGNDILHGVPKILMMDPGSANTSAMARNLCRALRIRVIVHKPGAARVTGQVENARNLIERKFEAGLRFQPVADLDELNAAAKTWRAWFNAAKKHSRHGMTRSEAWMRIREHQLVKAPSVEVCRQLAIAEPESRKVTSKLRVSFQGTEYDVSVVPGVMNGEKLMITRNPWQSDAAQAITFDQDGHEVFHVIPRIEKDNFGFDVRAPMIGEEFRPHAETPAQKARKEAARLAMGVDTDAEEQAARKAKAIPFGGRLKPYQHIEDAQLPTFMPRKGSELQLDVTLPTVESKPLSHPAAAKILRARLDGVWSPESMLWLKSNYPDGVLEDQLDSIVEQLQAASSRPALRVVGGNS
complement(805231..806205)         PHAGE_Pseudo_JBD18_NC_027986: hypothetical protein; PP_00757; phage                  0.0                 -                   NONE                               NONE                               NONE                               MARKASPVKVESIPEVNQQAYQAEAGALTMLGDIAQGMHEERDLVNQLLGQAQMAGAFEEFSRTVRTSKLAYVKENKLYRAIAGKKSPNGSEFSGTWDEFCSLLGISVDKANMDIANLRTFGEEALESMSRMGIGYRELRQWRKLPDDARSALIEAAKQGNKDAVEYLAEELIATHTKEKAALEKQVEDLRADNEALGERMARKSRELDETVHELEKTKRRIQTMKADEAEKELRQEATAIAFEAEADISGKLREAFSVMLDHAEKTGTDPRTFQAGLVRHLEKLLLQIREEFQLPDGEAPDDISEFGWIEQMGKSQPAGVAED
complement(806215..806529)         PHAGE_Pseudo_JBD67_NC_042135: hypothetical protein; PP_00758; phage                  2.37e-68            -                   NONE                               NONE                               NONE                               MSTEKYRSEQVQRTLRVMLALAANEFRGLLLKEVAVAAECDASAALRALENLRIAGLADRSPHDDKRWLLGPRLVQVAFGFDEALRRGQDELNERRQRYTRLPN
complement(806526..806786)         PHAGE_Pseudo_JBD67_NC_042135: hypothetical protein; PP_00759; phage                  9.43e-53            -                   NONE                               NONE                               NONE                               MSESINLQALLQRLDEQAYEQLCIEAARLAEENEYLRTELTRMEECAEGWCNEAQHLHQQLAEATGGQAAITQSGALVVIPMERCA
complement(806779..807267)         PHAGE_Pseudo_JBD18_NC_027986: hypothetical protein; PP_00760; phage                  1.47e-117           -                   NONE                               NONE                               NONE                               MKRRNWKHWVPRSPAEALDGCAQLAMQRYNRGIERLATDHLCQNNASTLYKWMGNGRLPLTMVLSLEKACGLPLITRYLAAAHGKLLVDIPVGKACNANDLQQLQGVLHNATGALMAFYDGKQTAEQTLDAIRAGLESLAWHHGNVAQAETPQLDFGVADDE
807391..807615                     hypothetical protein; PP_00761                                                       N/A                 -                   NONE                               NONE                               NONE                               MTTPDHLVLDASMRSAFVALARRLAIDHGLDLQGLACDLETLADAQSGETWQMPHRDLAGVLRYVAERAQAGGS
complement(807900..808130)         PHAGE_Pseudo_JBD18_NC_027986: BcepMu gp16 family phage-associated protein; PP_00762; phage     8.55e-51            -                   NONE                               NONE                               NONE                               MNVPYPLPTRTPYTGERVKELFRAAGITISAWAEANGYPRHQVYMVINGQFKGRRGTSHEIALKLGMKLSVEQLAA
808592..809095                     PHAGE_Pseudo_JBD25_NC_027992: putative lipoprotein; PP_00763; phage                  3.48e-110           -                   NONE                               NONE                               NONE                               MDFKVLLGAVMLVSLSVAGCSTKNYGRQPELTDFERQTMSCREIDLEQAKVQGFLTHVREESEFDGRSVLSFLGDFGIGNLMEKDAAVDSANQRLTQLAGAKMQRGCTYAYEAEAPAQQPYAPPRAYAPDGPASASARSVDAQLDELNRMQLPYEEYQRRYREITGQ
809247..809543                     PHAGE_Pseudo_vB_PaeS_PM105_NC_028667: putative holin protein; PP_00764; phage        4.87e-63            -                   NONE                               NONE                               NONE                               MSSPQPRRRRAPRMTSWTLVTLVLLIILAAIRPEQLQVVAYKLVLVTLGAVAGYWIDRSLFPYVARPHECSANLVVVGAWLRRGLIVLACILGLTLGL
809546..809704                     PHAGE_Pseudo_JBD18_NC_027986: hypothetical protein; PP_00765; phage                  3.59e-30            -                   NONE                               NONE                               NONE                               MGAPQIIWIVLAAVVLVTSYACDGLTNVISFKQRVFDVIAMTALVWWGGFFG
809701..810330                     PHAGE_Pseudo_JBD25_NC_027992: transglycosylase SLT domain protein; PP_00766; phage     6.22e-149           -                   NONE                               NONE                               NONE                               MKRLLTLGLLGLLSACQPAFATDRIPTAAEQYRRTLVRSAHAEWGLSAPIATFAAQVHQESRWRADARSPVGAQGLAQFMPGTAEWIAGLYPTALGTNQPFNPGWALRALVTYDRWLYDRNQASSECDRWAFVLSAYNGGQGWVNRDRRLASASGADPLAWFDSVERFNAGRSAANFRENRNYPRLILLRYERIYLQWGDGVCGERYTL
810532..811155                     PHAGE_Pseudo_JBD25_NC_027992: hypothetical protein; PP_00767; phage                  1.02e-147           -                   NONE                               NONE                               NONE                               MGILSLLRSNWFWIALIAVLYSVAVVIHGSASYDRGYATARAEGDAALLNLQLQHSNELAKIAEDNFLQFQQQVTRANQAEARFLSAQDQFTALQQQLSERIAHVSTQYRPAPGASPVPAPRFVVTCGWLRDYNHALGADLPSPAACRTAASPQETAWPASGADAELLESGVSAADILAHARDYGKWSLTNLAQLNALLDVNDKETH
811155..811475                     PHAGE_Pseudo_JBD25_NC_027992: PF10805 family protein; PP_00768; phage                2.06e-70            -                   NONE                               NONE                               NONE                               MDLDFVLRAGQFVFTAAVGLYSLAAARRSSSKAEAEHLTNRLSSQDNRLLTLEQQMLHLPDSQQLSELAGDMKAMRAELSGLAKALDPLTRSVDRINDYLLSERRP
811472..811774                     PHAGE_Pseudo_JBD25_NC_027992: hypothetical protein; PP_00769; phage                  2.26e-67            -                   NONE                               NONE                               NONE                               MTSNYSDFISQDRRLVILRILAEMPTYQANSSVLHAVLSQWGHDPSRDQVKGELRWLEEQQLVKIEDVSNGAVLVAKLTERGADVAAGRARVDGVKRPGA
811777..812325                     PHAGE_Pseudo_JBD25_NC_027992: PF11985 family protein; PP_00770; phage                6.10e-124           -                   NONE                               NONE                               NONE                               MGRKSSIDKLPPDVRSFIERSLRENRLTLDELIEQLQERFPGKEKPSRSAIGRYKVSFDEMTRRLREQQAMASLLVEELGENPDERAGALLVQSITTLTTHAAFAAQTEDEVDIEDVRKLARAAKDVLQARKASMEERRQIEREAREKLLQEQEQRLEEQRGSDGMSEQLENRIRGILLGKA
812327..814000                     PHAGE_Pseudo_JBD25_NC_027992: hypothetical protein; PP_00771; phage                  0.0                 -                   NONE                               NONE                               NONE                               MAMRATTAELGKRLTATSAPRKIDLAEEMELLGVDVPQEISEAQPANEPVFLPYQQRWFEDESQIMIAEKSRRTGLTWAEAGRNVINAAKPRRRGGCNTFYVGSKQEMALEYIAACALFARAFNELAEADVYEQTFWDEGKKEEILTYMIRFPKTGRKIQALSSRPSNLRGLQGDVVIDEAAFHESLEELLKAALALTMWGNKVRLISTHNGVDNPFNTYIQDAREGRKDYSIHRITLDDAIAEGLYKRICYVTGQAWSPESEKAWRDGLYKNAPNIESAEEEYGCVPKKSGGAYLSRVLIEQAMVADHSIRIHRYEAPAGFESWTPELREAEVRTWCEENLLPELARLSDQNRHTFGEDFARRGDLTVFTPLAISPTLRKRVPFQVELRNLTYEAQRDIMRFICDRLPRLSGLAFDATGNGGYLAEQAALKYGAGMVDQVQLNLAWYATWMPKLKGEFEAFNLEIPRHQTELDDLLSIKVEKGIPVIDKGRTKDLESASGKGKRHGDAAISLVMAVRASYMEGGEIAFTALPRHSRGFDNVQDHNNDIELPEPSAW
813994..815568                     PHAGE_Pseudo_MP29_NC_011613: portal protein; PP_00772; phage                         1.35e-153           -                   NONE                               NONE                               NONE                               MVTMTRILGPDGQPLRLNEIREPQTAQLTSLHHEVAGHPSRGLTPSRLASLLDSAEQGDIVAQYELFEDMEEKDGHIHAEMSKRRRAVAQLDWDIVPPDNATAKEKEAAAALYNLMQGLDDFEEVIFDTTDAIGKGFACQEFDGWQRVDGNWLPKAIIHRPQSWFQLPRGVRQEIRLRGPSGGTPLQPFGWITHVHKSKSGYLERSALFRVLVWPYLFKNYSVGDLAEFLEIYGIPMRVGKYPTGATEKEKLTLLRALAALGHNAAGIIPLGMELDFLNAAQGDPAAFQLMIEWCERTQSKAILGGTLTSQADGKTSTNALGNVHNGVRKDLRDADAKLLAKTLSRDLVYPIAVLNGLVDSWARCPRLVFDVQEAEDLSAYATALPPLVKLGMQIPRSWAQQRLAIPEPAEGEEVLATVIEPVVPPAQVPTRALGKAVATAETPPPKTADQQLDDALRPTTDRWIDQVRALVQSASSLDEIRDGLEQLLPDMTLEQYADAMAQALAAAALQGRVEILQEVAGGA
815558..816796                     PHAGE_Rhizob_RR1_B_NC_021557: head morphogenesis protein; PP_00773; phage            8.27e-82            -                   NONE                               NONE                               NONE                               MALRATSLPFAEQNQFFRRKLNLPTNAWTDIYTREHDYAFVVAGANRDDLVQDFRQAVEKAIADGTTLEEFRRDFDRIVAKYGWSYRGGRNWRSRVIYETNMRSSYMAGRLEQLMAVREERPYWQYLHSDAVEHPRPKHESWNGLVLRWDDPWWQYHFPINAWGCQCSVRALSEDDLRRMGKDGPDEAPPIVWQARTIGQNSPDGPRVVEVPEGIDPGFEYMPGQARLDTAVPQPRNGGPTPPAGLPSTPASDPLPAPRPVPTNQLLDQDMLDADAIKRFLRPFGATLDKPAVFQDVVGQRVVVGREMFVSRAGGDLLVAESGMSKKWLMLAAEALRRPAEIWVRLDWVESLKKAVVRRCYLASLQVSGEAAPVQVVVELDANGWAASAAVVQPGQQPLAPYRQGVRLYQET
816798..817373                     PHAGE_Pseudo_JBD25_NC_027992: phage virion morphogenesis family protein; PP_00774; phage     7.76e-139           -                   GO:0044423 - virion component [Evidence IEA];     GO:0005198 - structural molecule activity [Evidence IEA];     GO:0016032 - viral process [Evidence IEA];     MAGVTLEYSSEKVLEALRAAADLMRSPAPMFRDMGEYMLIALDERFESQSAPDGTPWQALSPAYQRRKRKNQDKILVLDGYLKNTIRYQASDDELAVGSNRAYAAIHQFGGEIQIAARSQQAYFRHDAKTNEVSPQFVNRRRANFSQWVSLGPYTIKIPARPWLGTSNRDDDELLAIAQKHLDRALSGKSS
817584..818693                     PHAGE_Pseudo_JBD25_NC_027992: Mu-like prophage I protein; PP_00775; phage            0.0                 -                   NONE                               NONE                               NONE                               MKTKPLLAAIALAACSFDIQAPTEGNLITLQVTPAGQFKPRDNREMKVPAWNIDAALAAAVVQRFAAKKTPPVLDYEHQTLWKEENGQPAPAAGFFRALEWREGQGLFAQVELTARAKQYITDGEYRYFSPVFLFDPVTGDVLDLQMGALTNNPAIDGMQALSERAAATFQLTIDPSNEESLVKPLLKAVLAALGLAENTTEEQAIAALSAHTTDLASMRKQLGLDDTAACSAMLAACTGLKAKAATAVDPAKHVPVTVVDELKSEIAALTIRLGQRDEKELDAEIATALEDGRLHKSMEKWARELGKENRASLTAYLSAAQPIAALSGSQTRGQPPVPDEKTGLTADELAVCTAMGITIEAFKAAKEA
818699..819103                     PHAGE_Pseudo_JBD25_NC_027992: hypothetical protein; PP_00776; phage                  2.35e-91            -                   NONE                               NONE                               NONE                               MALTKDRNTPRRDGMQFNDPVAANAKIFAGSLVCLDASGNAVPGALSTTIAARGIAQEQVDNTGGAAGAKRIETRRGVFQLANSASADQITRADIGKECFIVDDQTVAKTSATDTRSVAGVVRDVDDGGVWVEI
819118..820014                     PHAGE_Pseudo_JBD25_NC_027992: Mu-like prophage major head subunit gpT; PP_00777; phage     0.0                 -                   NONE                               NONE                               NONE                               MIINQQNLRNLFIGYRAAFQNAFAGVQPDFNQFVLTVTSGNASEQYGWLGNSTAFREWLGDRVIQNLGVHDYTIKNKTFENTVGVPRESIEDDSYGLFTPLMGQLGQDSAMHPAELVYALLSGGFTQTCYDGQYFFDTDHPVTSAAGNEVSVSNFQGGSGTPWFLLDTTRIMKPLILQKRKDYNFVTMDAEKDENVFMRKEYVYGVDARLNAGFGLWQLAYSSREALDASSFNDVYAAMQSLRGDKGKRLGIRPKLLVVPPSLRSQALEVVKAERNAAGATNINRDVVDVLVTPWLAA
820027..820461                     PHAGE_Pseudo_JBD25_NC_027992: hypothetical protein; PP_00778; phage                  7.45e-68            -                   NONE                               NONE                               NONE                               MAGKKRTADQPEERSGVAVSADTGLSTGDFTSPPGVSAGPQVVEQPGETIAQDAQLGQQSGDAAPSPDAALQPMASAKGAAGEDEVEALFVRSVPDSFRRCGHRFTREGHGIALSLLSDAQVDALLNDPNLVVEHCSFALKDVS
820464..820979                     PHAGE_Pseudo_JBD25_NC_027992: PF07030 family protein; PP_00779; phage                2.24e-122           -                   NONE                               NONE                               NONE                               MDYITLVHLAERPGAKELAQVATAQHLKIVDSALLDAALRGGDLSAWTPEQVAGVDLVLERITEAMTEAESIVNGYLAKRGYGLPLSPVPGLVTGWVRDIGRYLLHKDRISDDKDAILRNYKDALKFLQMVADGTFSLGAEDPIANNPMLADVRFDADENVFNRQQLRSFR
820976..821428                     PHAGE_Pseudo_JBD25_NC_027992: hypothetical protein; PP_00780; phage                  1.05e-103           -                   NONE                               NONE                               NONE                               MSNAPFDHRLVIERLTATVPALRLIGTAADFGAVKALRDYPTPAAYVLLAEESGEPRPTGNSGGPARQRVGALFGVVLAVRSYRYDQLADAADDLQSILDQVRGAMVGWVPSLPLARGTQFVIGKVLDSDDTTLLWGEIYSTQHAIGRDP
821425..821628                     PHAGE_Pseudo_JBD25_NC_027992: hypothetical protein; PP_00781; phage                  5.91e-41            -                   NONE                               NONE                               NONE                               MSTKQVADTAEVKREKVILIADHTHGEQKCKTGDEISVTSIEKEWLIRHKRIAAPADQAAAAGKAKE
821635..822375                     PHAGE_Pseudo_vB_PaeS_PM105_NC_028667: putative tail sheath protein; PP_00782; phage     1.23e-92            -                   NONE                               NONE                               NONE                               MSLISLQGKIWMAERSAQGKALKQTWVGNAPTCELQLATETTNKTESFSGNRLQYGQLDRGKTATINLALDEWLLPNLILGLYAQQVAIPGVTVTGEALPTPIAVGDVFRLAKPFISDLVLTQSSTPLVAGTDYKIESATAGLIEFLTAQASAVSAAYESEEAVALTMFTQRPPERWLFLDGIDTETGKSVLVDLFRCKFNPVGTLAMIHEEYGNLPLTGSVLYDPLNAGDPMLGGYGRYIEKKAA
822378..822860                     PHAGE_Pseudo_JBD25_NC_027992: hypothetical protein; PP_00783; phage                  9.42e-115           -                   NONE                               NONE                               NONE                               MARKVTRKKSATGAEDLSVIHPDRTIIIAGRDVVMREYGFFESLELLPLLEPILVDLEEQAKANAPWPGIEAVPSFLGNHFSVLVHLIAKAASVDMEWMRGLGADDGYELVWWWWIVNGPFCKRCAEKRLLTAQAIAEQARKRDAGQTPSTTSSPPVTAP
complement(822815..822997)         PHAGE_Pseudo_JBD25_NC_027992: hypothetical protein; PP_00784; phage                  5.15e-37            -                   NONE                               NONE                               NONE                               MTFSVLTARKSEVDVDHPFSAFAPMSSLHRVELLQDLPTSHLANVGYGAVTGGDEVVDGV
823114..826755                     PHAGE_Pseudo_B3_NC_006548: tail length tape measure protein; PP_00785; phage         0.0                 -                   NONE                               NONE                               NONE                               MANRDLEIALRLRADMKDGQAAVEALAAAIRDVGSKASEAGTGLQKVGATGAVDQAQGAIDKLGHSLDGVSAKASEAGKGLQKVGTTGGVDQAQAPIDKLGHSLDGVSDKASEASKDLQKVGATGAVDQAQASVDRLGQSLDSTGKRAGDASRQITQVGESAEQQAARIKAMVAASLQQKSAQDEAADSTQRLNTAVQAGNTAWRDSAQAQSNAMNTFHNAERARVQQVAAEKRAAEAAAAAAAETSRQEAAARKLLGAIDPTYRSLAQLADQERQLTEHFRAGRIEATAYASALDRIRARRDVLNGIGNDARTSTVALNSMGAAIRRVQGLLVAGVAGYGVASFSKEVVNTNLQWQQALYTMEAATGSAAKARQELEYVREVSERLGLELLNTSQAYSRLVAAAKETPELGGSLRTIFEGVASATTALHLTRQETNGILLALEQMVSKGKVQTQELVLQLGQRVPGAFSLAAKALDTNTKQLSEWLEKGMIPAAEFLPRFGAALQEAYGPASQKAATGLQAELNRLENAFTDLKIQAGESGFIDTFTQAVRDLRDVLKDPAVVEGLNLLIKGLGTAIGYAAKGAAGVVNVTKFVAEEIAARVNGPAADDVPRLDDAIARETEYMARVQSALDDAYEKNDQKRIQRYEEALSKAQAQIQQWQDQRDAVLNGAGQVAALPATTVTGTGPTTKTPFTPSGGEDKAAARLAKQNEDWVKQLEKEAATYGKGRAALREYELDQRNLTGALEARARAAWATLDAAEKQKKADEQAKKDATTLKQLNLDYLRATGQTVEAAGAEIEKKYGDLQKRLLATGDTEGAGLVSKLMGIEKAKAELQQLQDQVDRIFGEQSRQESSIQAAQQAGLVSELAARQQLLDLHRSTADEVEQLVPRMEELAKATGDPAAIERVKDLRQQLENTRVAADQLTLALRSGIENGMQDALRGLADGTLSLQEAAVSFLQAVSRSLADVAAQQLAQKATAGLMSPFGQGEQDTSMVTGAAAVTSAAGALAAAGGTLVTGAAALQSAAGSLALANGVKGAGVAASGAGAAGAAGAAAGGSGWWSSITSMFGFASGGHIKGPGTGTSDSIPILASNDEFMTRAAVVRQPGALAFLEQFNRYGMAALSAWANPVRHATGGLMGTPAPAMPAPGLAASRLQEPAKNLSATLKNNQNFYLVDDPSRIGDVMAGRYGDEAMVLHISRDPQKFRQLLGIN
826755..827711                     PHAGE_Pseudo_JBD67_NC_042135: hypothetical protein; PP_00786; phage                  0.0                 -                   NONE                               NONE                               NONE                               MATEFGTAANHADLVERLVQFLTANPTLVAAGQAYEKTFDNTIPASGTAIAIRQVTLRAPGLGGDDSIFMGVQSYGDTALDYYNVRLMGGTAFNPGALPPGGDFWTAFVNYSPRVQLLAWNQPMPYWFFANGRRFWLVVKVSTIYESAGAGFILPPCPPSQFPYPLAVVGSYRGDVATRWSDVSDRHRGISSPYERSCYLRDPAGRWLGFTVAGGSANESDYSNRTLLPLGCGRYAGSSEAVVNQLRDSFGKFPLKALSLVTRETEGRRYLGDFDGAWYVPTLNSGAEDVITENGVDHVVFQTAWRSGNPWLFAIRAD
827714..828637                     PHAGE_Pseudo_vB_PaeS_PM105_NC_028667: hypothetical protein; PP_00787; phage          0.0                 -                   NONE                               NONE                               NONE                               MAYFTGTANNPSDLLGKLRTHAETLGWVTDRASASEWLCHNADGYWSFNAGSNQWQLAGNTGFDNGLAWNAQPGSSVQNNPYSSKEATIAQLSAGPFTRYHLFATAAYLHLHVEIAAGQFRPVMIGSLNKRGVAYTGGQYVCGSFIYSPGQALTNNWSSHPFDGYHIRYSGGGSVLRLDSLDGSPSPDWLPFDYTTNVSRRVVGPGRGNYSSQYHPDVGLIDASANELNSSTNVVPCAIYAFGAQQRSRYIGEAPDFGLCRMDFLAPGDSITIGTDTWRVFPLLQRGTASDFGNTSALVGYAFRVVE
828640..830346                     PHAGE_Pseudo_JBD18_NC_027986: hypothetical protein; PP_00788; phage                  0.0                 -                   NONE                               NONE                               NONE                               MATFPGFQVPRPVEAVVAGITPNISALFLNQDITLGSASASIWAGSYAAHQPVDVIHSAYSAVHQSDLAENFYNRIWLIPGRLDLGNVVSVQERPVSVWNAHFTPRTLSQIDREDADGISLAGQPSPPLPFAALQERIWTVAVSTDGPPVVDARIVWQLQDEQPLILVITGNRITAWPFAPDWADGVQESLEWLTELLTSTSGVEQRRSLRLSPRRSFEAEFYAEGRERVLLDLSLAGWGGRIWALPVWPDIQLLASVTAAGALTVECDTRWRDFRAGGLALLRGESAFEYEVVEIQALAASAIQLARPVQRRWPAGSRLYPIRTAQLTEQPALTRLTDTLYSAQARFLVMDSSDWPEVMPSTTYRGWPVLEQRPEESEDLSVSYQRLIDVLDNETGLPQFSDQAGIGFPVHGFRWQTEGREEHAALRSLLYALRGRQKAIWIPTHAADLVLVDTVAATSSVLDVELVGLARFFRADAPGRRDIRIELYGGQVFHRRILDVSELNVDVERMAIDSALGTVVRPSDVARISFMTLCRQDSDSVQITHETDTDGISTASTVFRGVRDELQ
830333..831151                     PHAGE_Pseudo_JBD18_NC_027986: TIGR02218 family protein; PP_00789; phage              0.0                 -                   NONE                               NONE                               NONE                               MSFSDRERSLADGQAISLYDFRLGPIRWTYTTANRDIEFNNMTFRARPVSDDGRRMTGQVSADIMTVTGPSDLEVAQLYRGARPSKAPTLTVWDIHWNEPQGLVVWMGRIDEVNWPADSRVQIKCRLLGTEPRTSISLAWGRECPYTVFDHNCRADREQYRVPFTVELRDGNSVTGAGNAIGGYPDAWFRGGYVEWDSGQGVIEQRGIQLHTGNRLVLVGGTSLLAPGTRAVAFPGCDQLIQTCNDKFDNTPNCGAVPFLPGKSPFDGDPWW
831161..831391                     PHAGE_Pseudo_B3_NC_006548: hypothetical protein; PP_00790; phage                     1.60e-49            -                   NONE                               NONE                               NONE                               MWVQIAILVASYLISSATSAKAPKPKPEALTSEDLPQTEDGTGHYVIFGDVWIEDWIVLGTGHERMQAVKSKGSKK
831371..831382                     attR                                                                                 N/A                                                                                                                                              TCGAAGGGGTCG
831605..833815                     PHAGE_Pseudo_B3_NC_006548: hypothetical protein; PP_00791; phage                     0.0                 -                   NONE                               NONE                               NONE                               MGGRSKAQTVGFRYLMGILMGFARGPLDELVEIKAGDRTAWKGSVKSNQTIQINAGELFGGDKAEGGIVGPLDVMFGAPDQPVNPRLAAMVGGLVPAFRGVTTAFFDGQLCAMNKYPKAWMSRWRRALNGWDGGTWYPEKAVISLAGDQVKAMNPAHILFECQTNRDWGRGKDRGLLDQASYRKAADTLFAEGFGLCLKFRVADELDNFEQTVLDHIGATQFLSRSTGLWTLRLIRDDYDVATLPVFDEDSGLLGIDDDSITSLDGTANQFVVVWHDPITNTDRRARAKNAGAIRAAGGVITTTKEYPGLPTGELAGRVAARDCNVSTSAIRKLQVRLDRRAYALNPGDVFCVRSRKRGIELIVLRAGKIDYGTLTKGTIAITALEDVFGLPAAGTSAVQPPNWTPPDRTPRVIATRRLIEAPYRDLAAALSDADLAQLQPETGVLAVIGMRPSGLQMNYALLSRVGSAPFEERTSGDFCPVATISADIGRGLSSVSVTLVQGVDLDLVEVGSAAMIDDEIFRVDAINAAAGTAVLARGCVDTLPAPHEAGALIWFYEDWTAEDTREYVTGETVQVKLLSRTSSATLAENLAPVDSLRMNQRQARPYAPGRVLVCGVAYPTKTYGVLTVSWAHRNRLLQADQLVDSSASSISLEAGTTYTLSIYSGTSLKKSYTGLTGTTWTYPVEDDIAHGLLPVLHIVLFSVRDGLQSWQQHDITIERHGLGFRLGEELGGVAQ
833812..834960                     PHAGE_Pseudo_JBD30_NC_020198: hypothetical protein; PP_00792; phage                  0.0                 -                   NONE                               NONE                               NONE                               MTLYMGPNTGLLINGLPGEGHYSDLIRMWRWDDFLRQPVVKGRVASLPTSGQAEGDTYIFTGSGANQNRIARWWATGATTPIWEYMPPRLGWRVQVANETTPSGQVKTYEYSGSAWTELVGGMSDAPSDGKAYARESGAWTELGSAAKSALNVLPFMNLMPDMGRFAGTAANPLNTMFTTSWTPSTFINGWNGAALADGGKFSFDNSTNGGAGPALNARVQALLTAMGRTWTSVSRYGVEFFTTVLTAGSQTTTGSAGADGVTRYLCCSNGSKTVFNAGAWATVVMWLRVESGSAHISSAPYTTHRLWINGAVAAPGVVLPAGQWVHLRFSMQSYNGYDNACPYIYASAGAQIAFACPAWFGGLVDPGIHVAPILTINGASA
834957..835247                     PHAGE_Pseudo_H70_NC_027384: hypothetical protein; PP_00793; phage                    5.16e-59            -                   NONE                               NONE                               NONE                               MTMKRVLLKGEFFAEWDGTLDEAAALAGVPVGDLAFHPDDVLAEVKELRRQAYRTESDPLRLEAEFDAIAAGSEPDLAAWVAAVQAIKARYPLPSE
835386..835577                     PHAGE_Pseudo_B3_NC_006548: Com translational regulator; PP_00794; phage              1.05e-20            -                   NONE                               NONE                               NONE                               MKDIRCGGCNRLLARAGQFDQIQIKCPRCGTLNHLKAESLLIAPLSAPCRQEASCPPNPSSPG
835547..836341                     PHAGE_Pseudo_B3_NC_006548: Dam modification methylase; PP_00795; phage               0.0                 -                   NONE                               NONE                               NONE                               MSAQPIIPWIGGKRRLADRIFQLFPRHSCYVEPFAGGAALFFLRPVPAEVEVLNDVNGDLVNLYRVVQHHLEEFVRQFKWALSSRQVFKWLQETRVETLTDIQRAARFYYLQQSAFGGRVDGQSYGTATTQPPGLNLLRIEEALSAAHLRLSNTYIEHLTWQDCMKRYDREHTLFYMDPPYWETEGYGVPFGFEQYLEMAEMLKRLKGKAIISLNDHPDIRRCFTDYHIEATDIRYTVGGGKGSDAREVLIFSWDIQAEPAGLF
836460..837266                     PHAGE_Staphy_SPbeta_like_NC_029119: bifunctional AAC/APH; PP_00796; phage            1.75e-06            -                   NONE                               NONE                               GO:0046677 - response to antibiotic [Evidence IEA];     MHDAATSMPPQAPATWADYLAGYRWRGQGEGCSAATVHRLEAARRPTLFVKQEVLSAHAELPAEIARLRWLHGAGIDCPQVLNETQSDGRQWLLMSAVPGDTLSALAQRGELEPERLVRLVAAALRRLHDLDPAACPFDHRLERRLDTVRQRVEAGLVDEADFDDDHRGRSATELYRLLLDRRPAVEDLVVAHGDACLPNLLAEGRRFSGFIDCGRLGVADRHQDLALAARDIEAELGAAWAEAFLVEYGGDIDGERLAYFRLLDEFF

#### region 3 ####
1337187..1337212                   attL                                                                                 N/A                                                                                                                                              CAGGCTTTGATGCCGTAGAGAACGTA
complement(1337285..1338388)       PHAGE_Pseudo_phi2_NC_030931: integrase family site-specific recombinase; PP_01259; phage     0.0                 -                   NONE                               GO:0003677 - DNA binding [Evidence IEA]; GO:0008907 - integrase activity [Evidence IEA];     GO:0015074 - DNA integration [Evidence IEA];     MAPRPRKEGSKDLPPNLYKKTDSRSGVTYYAYRDPVSGRMFGLGKDKARAIREAIEANHTEALQPTIADRLNSEPSRPPRLFDDWLIEYEKIYAERGLAAASVRNTRMRLKRLRARFGTMDIRDIGTIDVAGYFSEMAKEGKAQMARAMRSLLRDVFMESMAAGWTDKNPVEVTKAARVKIKRERLTLETWRLIYAEAKQPWLKRAMELAVITGQRREDLAAMQFKDEQDGYLQVVQSKTGMRLRISTSIGLAVLGLDLASVIKSCRGRVLSRYMIHHHRTISRAKAGQPIMLDTISAAFADARDRAAKKHGLDFGASPPSFHEMRSLAARLHEEEGRDAQRLLGHRSAKMTDLYRDSRGAEWIDVA
complement(1338369..1338611)       PHAGE_Entero_mEp235_NC_019708: excisionase; PP_01260; phage                          8.71e-08            -                   NONE                               GO:0003677 - DNA binding [Evidence IEA];     GO:0006310 - DNA recombination [Evidence IEA];     MKLVTLEEWAAEHFRTPPSINTLRRWARDGCIIPTPVKHGRSYYVSPDAEYSSQEPAKRSAPGDSLISRIKSARHGTKAA
complement(1338693..1338815)       hypothetical protein; PP_01261                                                       N/A                 -                   NONE                               NONE                               NONE                               MKKALSRLAAVAVIGASLVALHALIELAPAFAALQWGCSF
complement(1338831..1339121)       PHAGE_Pseudo_phi2_NC_030931: hypothetical protein; PP_01262; phage                   3.03e-64            -                   NONE                               NONE                               NONE                               MRTKTFRPPRRHELAGLRYYRTASAYNWLGITMAHPTRAIQLLLEQCEPDVLSPMFEIEIDAILRQADEYAKTGQVLEREQLREMLMHLISKAAGD
complement(1339193..1339513)       PHAGE_Pseudo_vB_PaeM_PAO1_Ab03_NC_026587: hypothetical protein; PP_01263; phage      1.50e-22            -                   NONE                               NONE                               NONE                               MAEELKPCPFCGEEAAFVELEDGGIVAVCASKGCVASGVARYACGDDPRPLIAETWNTRAVPAGHVVVSEALLRRLARPADRYDEVFTLDRHEAAEELRALLSEQA
complement(1339506..1339706)       PHAGE_Pseudo_YMC11/02/R656_NC_028657: hypothetical protein; PP_01264; phage          3.52e-43            -                   NONE                               NONE                               NONE                               MLHEPEEYRLFSLWMLVFMAIGWFGGWIHAHYTVAEECRKLGKFYVGKTVFECKAITEEDKENGNG
complement(1339696..1340358)       PHAGE_Pseudo_D3_NC_002484: hypothetical protein; PP_01265; phage                     2.17e-60            -                   NONE                               NONE                               NONE                               MSEVKRFDHVNHAHVDDCEHIDNPEGAWVKASDYDALAAEAQALREEVARAEQHRNDQADLIVSLRTEVAALRMARDDLKLERDLARQNFCDEQAANYQLQAHLKACLGELSELRARVVVLPSVDNVMNIVMRYQWNEKTNVTGTTNWAANLGMRVVEVVKRLNGKTVSEGLLRRISDLFPADMGDDGSGRAGWFPHVRETVAELRALLNQDKENGDHAA
complement(1340351..1340632)       PHAGE_Pseudo_JBD44_NC_030929: hypothetical protein; PP_01266; phage                  2.75e-63            -                   NONE                               NONE                               NONE                               MAVYVDDMNATFGRMKMCHMLADTTEELLAMADKIGVQRKWIQHAGTIKEHFDICLSKKSAALAAGAVAITYPDGVAEIMKKRRAASKEVGHE
complement(1340632..1341348)       PHAGE_Pseudo_D3_NC_002484: hypothetical protein; PP_01267; phage                     4.94e-46            -                   NONE                               NONE                               NONE                               MNDYKSAFNAAAADISAIIALLGFTKYPGVDPVLRAIADLILEKAENQVLREERDAANKRADTLEHRMMGMMTRHFAEAWRNRDTQKALDGYLSAGIAQLEQERDAAQARVAELTATRNRYGLDAHYFNKNLQRILRDFESFTPDELARSLIILAKVADEKVVAQAQHSVPEGWMLVECGIWTQEQVDEMQKTVARFRNSEFVDDRALAMAVADAGQCKAPEISLAELLAAAPGKEGL
complement(1341341..1341724)       hypothetical protein; PP_01268                                                       N/A                 -                   NONE                               NONE                               NONE                               MKQSEFRAELVKIMPGYNWTVHASRSSEKLLVATGIQSSGSNRLSTLRVERRDDYAGSGKPRYEVSSAGYGTRSPWLHTAQDKTLVRALRSLQEHYEGNARKYSIHASDLQRGRIATPPTPGASTDE
complement(1341736..1343154)       PHAGE_Pseudo_phi297_NC_016762: hypothetical protein; PP_01269; phage                 6.17e-35            -                   NONE                               NONE                               NONE                               MTKANECTCPSGDGSLRHPCPAHIGPFDKLVGSPVHNESEPDLPPLDEHLAQVFETGMALRESVEQAGGDERAAFEAWWQSAEVLKCKRDVAMEAWQARAALAQPSQAQAEQATADDYEEVLADHRRLVRELDVLLNGEEGAAKQASLCDLVGQVSAIVRERRVPLLSRSQAEDAPVIGCLCGMPMTEGHHSPEGCTSLEEFAPQAQAEQAEAERPEVVAWRYGSSGGIVSDKACLDEWKSGGEYQSLMTVAQHERIVGELRAENERLANDRDRANQFANGAALEINAALARVAELEHVLRVVVNAADHGSWPTTVMHGIEKVREVLAGSAPPAKAQHSVPEGWKLVPSDKGCVTSSMKAECIGEFSFYIRAACAECLDVGTDSDCHVCGGDIEYDQKIDVPWDTCKEIYKTMLAAAPGKAQHSVPEVSGIGRDFAYPRSVVLYLRTEPTDDDLRAIHDGLRSLAAAPQPVA
complement(1343151..1343360)       PHAGE_Pseudo_PMG1_NC_016765: hypothetical protein; PP_01270; phage                   6.69e-37            -                   NONE                               NONE                               NONE                               MPFDESPAVRRINALYPSNAPARYLHIPTGIHWVVIDSLGEVIQLENIERRRRLITVSDLETEAWRKLP
complement(1343585..1344346)       PHAGE_Burkho_BcepC6B_NC_005887: putative methyl transferase protein; PP_01271; phage     1.78e-73            -                   NONE                               GO:0008168 - methyltransferase activity [Evidence IEA];     NONE                               MPGAYYNEFDPYAAQWLRNLIAAGHIAPGDVDERSIEDVHPDDLKHYTQCHFFAGIGVWSLALRRSGWPDDRPVWTGSCPCQPYSKAGKRLGFADPRHLWPSWSHLIRERRPAELFGEQSPEALVHGWFDLVLGDLEEAGYAAGAIHFAAASCGEPILRKRVYFAAKHLGEGAQGQQSRRSPCQAGPRRWRGEADLRAIADSPLQPGDRWPQPIVRSMDHGYSGRMGALHAIGNALNAEAATQFIAADLDATS
complement(1344429..1345046)       PHAGE_Pseudo_PMG1_NC_016765: hypothetical protein; PP_01272; phage                   2.21e-42            -                   NONE                               NONE                               NONE                               MSAEKPRERPILFNDQMVRAILEGRKTVTRRAVKGLQIPTEDKTTPHEGLRWSALGQRHLRYGFNVFGSTEEECAHELARCGVCPFGKPGDRLWVRETFADIGCRLTFRADLEDGAHCSVTRWTPSLHMPRWASRILLEITAVRVERLQQITIGEICKEGLARSMYEFIPVTTAFDAFAELWNSTGGDWDANPWVWVIEFKRVTP
complement(1345076..1345612)       PHAGE_Pseudo_MD8_NC_031091: hypothetical protein; PP_01273; phage                    1.65e-124           -                   NONE                               NONE                               NONE                               MMRRVYLSGPMTGIPDFNYPAFNAEERRIRALGYIVENPAVNMVYRGAPWETFMRDGIKRLMDCDILALLPGWERSRGANIERNLAITLGMHVVDAEALPAPDFVCKCRAIQFTCCSVPSDNDPFVCRRLADMPAYLSPEDQLANARQALEKIAALTDVSTGGIGMDVLKIAKQALSN
complement(1345609..1345986)       hypothetical protein; PP_01274                                                       N/A                 -                   NONE                               NONE                               NONE                               MSTFAVFGMTRDVALAMANKEVKSVRKTPLGDEHVPMSEWLAAVERKADNIMTGTKVVQLSQLLDTPDFCQQFIDLARKTLECRDMQIRARVQLWNDDGTPVLTKKRKHKVEWQQFGHQPGRAAA
complement(1346051..1346353)       PHAGE_Pseudo_phi2_NC_030931: hypothetical protein; PP_01275; phage                   8.80e-64            -                   NONE                               NONE                               NONE                               MAKTNAQRQREKRQRQREAGIPERKLPSPPAIDAAFERLQAVGDFEDWREAFSTLLLNASALPDADLLPLLVVSRHEYTPSENVSRQLLAAELSVADDEQ
complement(1346353..1346667)       PHAGE_Pseudo_phi2_NC_030931: hypothetical protein; PP_01276; phage                   1.38e-44            -                   NONE                               NONE                               NONE                               MSLPINALKDDELLHYSQFDSGAADELARRLATGDLHIVDELSELEEYARELEEGKEEADDDLEVERAKCRDAIAVLEATVQFKPKTVDDALHAIRSAIEILEG
complement(1347102..1347350)       PHAGE_Pseudo_MD8_NC_031091: hypothetical protein; PP_01277; phage                    1.88e-48            -                   NONE                               NONE                               NONE                               MLKHQEQTEVLAGLPSQTALARLAFVQRLMAPAVEEPYQVVPQGRGFFHIVETATGAVRGFRRNHNEACAYAEHLKRQQAAK
complement(1347361..1347744)       PHAGE_Pseudo_phi2_NC_030931: LuxR family transcriptional regulator; PP_01278; phage     4.43e-82            -                   NONE                               NONE                               GO:0006355 - regulation of DNA-templated transcription [Evidence IEA];     MQAIQCGGWIGRQGLGLAPRELEATAWSASELTAKEVARRMGIAPGTVEKRLDDAKFKLGVRSVRGLVLEAFRRGIISPAVVLLAFLVAGHPLIDDDHMNRNRRPSNERRITEARTVRRIDEITINA
complement(1348055..1348921)       PHAGE_Pseudo_phi2_NC_030931: ParB-like partition protein; PP_01279; phage            0.0                 -                   NONE                               NONE                               NONE                               MAAKSFKQMIKDGDLKRADAMKARLEDLHEEPGFNLRAEGEDLEQSIADLADYLHQGGIVPALEVRPREEGGMWVVDGHRRRRAYLKLDAEGRLPRDPNGEFWVPIVAFAGNDAERVLRVITSQEGRKLSPLELAHGYKRLIAFGWTVEQIAQKMGRTRQHVDQVLVVGNANTDVQQLISSGAVAATTAARIVRKHGEKAGQVLGQQLAKVIAAGGTKVTPRAVAEPTVPRAILDDLLKVTTDIVDAFPTALRAGLAEGPESITLTTRSAWVERLMDLVAQAKESLQG
complement(1349187..1349408)       hypothetical protein; PP_01280                                                       N/A                 -                   NONE                               NONE                               NONE                               MRVHEKFSKKGARPLECVQPTVRTIAGAVHPVAVEFFQTSDSCDGRTLTAFMTPQEAMKLALHLLHVVQGAMR
complement(1349613..1349891)       hypothetical protein; PP_01281                                                       N/A                 -                   NONE                               NONE                               NONE                               MNQISIVGYESDCNCEHCGRALKHGVRLSDGRLVGATCLDKKLTKPRQYKGKSFRFGAEHIIKIAKVVQFYSPSNWARFGVSASSTTFEGIA
complement(1349951..1350118)       hypothetical protein; PP_01282                                                       N/A                 -                   NONE                               NONE                               NONE                               MNAYKAGDKACYLGRARATVLGKTSRGYRIEYWGQGARDGELIRATVPARDLMPI
complement(1350633..1350839)       PHAGE_Pseudo_phi2_NC_030931: hypothetical protein; PP_01283; phage                   7.46e-44            -                   NONE                               NONE                               NONE                               MAQFNVDAHLSNGKRLDWIALPEGNETPDDVLIKVRQAAMKKFGDLIWFNRWDHVVASNGYITVRMHA
complement(1351412..1352161)       PHAGE_Entero_DE3_NC_042057: repressor protein C2; PP_01284; phage                    2.27e-28            -                   NONE                               NONE                               NONE                               MQTIRAAFIARLKEAASDAGFQEWGLGARLAKITKRTPKAVSKWMNLESMPERDAMLSIADAFGVRVDWLEHGQGEKNSRYMTSNRTEDAVRNLVAERAGDYGNVQPTAQPSRKKKGYPLISWVAAGAWAESHDNFQPGDAEEWIESEAKAGENGYWLEVHGDSMLPSFPEGTRILVQPEGFDLVSGKFYVALLYEPGKQRETTFKQYVRDAGREYLMPLNKDYKPLQVTENVRVIGRVIDLKPPKSLL
1352651..1353364                   PHAGE_Pseudo_MD8_NC_031091: DNA-binding protein; PP_01285; phage                     3.56e-103           -                   NONE                               GO:0003677 - DNA binding [Evidence IEA];     NONE                               MSQVAVIQQGPVLAMSSREIAALVESRHDNVKRTIERLGEKGVIRFTPSEETSHAGAGARPVSVYLVDKRDSFVVVAQLSPEFTARLVDRWQELESQLAHGVPAVPTNLADALRLAADQVEKNQALQLVISEQAPKVQALERLSGAAGTMCITDAAKHLKINPARLFDWLQQNRWIYRRSGSARWIGYQPRIQDGWIMHKVTVLGRDDQGDERAASQVRITAKGLSVLARKIEEGKL
1353429..1354190                   PHAGE_Pseudo_phi2_NC_030931: hypothetical protein; PP_01286; phage                   5.39e-148           -                   NONE                               GO:0003677 - DNA binding [Evidence IEA];     NONE                               MSTIIMSACWPLQGLTPAQKAVLISLADNANDEGVCWPSVAKIAERTCLSERAVQQAIKVLNECKALSIEARQGRSTMFTVTPAAFAPPQKVHPRRKCTPAASAPTPADAAPPPPQEMHPTPADAAPRTVIEPTREPSGEPSPLPTRSGPAAGEALQEACRSVWAAYRAAYEARWSVQPVRNAKVNSQVKQLVAALGAEAPAVAAFFVGLDDKFLVDSCHEFGLLLAKAGAYRTKWATAGSAPSTDWTDQVQL
1354187..1354870                   PHAGE_Pseudo_MD8_NC_031091: hypothetical protein; PP_01287; phage                    2.85e-160           -                   NONE                               NONE                               GO:0006270 - DNA replication initiation [Evidence IEA];     MTRRQFEPQSVGAVLAHVNQGAGLRPLSQPAVKVDPQTRGEVDRLFLRIKAICPGWRSSWPSDEVENAAKAEWLAEIVRQQVARREQLQAGVRALSAQARPLVPSAGQFCAWCWAPEVFGLPSLDDAYREALANTHPAMVGAAKWSCPAVYWAAAGAGFSRLQALARKDGLAALEISYRQIIKKLARGEALGKAPEGEVTHQKARTQSVGIAALAQLRKQLKGGDRS
1354867..1355073                   PHAGE_Pseudo_MD8_NC_031091: ninG protein; PP_01288; phage                            4.60e-42            -                   NONE                               NONE                               NONE                               MKWSVLNDYLMVSDTQPPYKVCKLLVAGEAHYRASVQGEFICTPVATAKEACGVCERHHQITYPREVA
1355070..1355651                   PHAGE_Pseudo_phi2_NC_030931: NinG family protein; PP_01289; phage                    1.43e-138           -                   NONE                               NONE                               NONE                               MTLSARKPRPKKCAVSTCRAPFVPVKSFQTWCSPECGIVIARQKQEKERKSIQQRERREVKVRKEKLKSRADHLREAQAAFNEFIRWRDWDRPCISCGRFHDGQYHAGHYRSVGSHPELRFDEDNVHKQCAPCNNHKSGDVVNYRINLVAKIGAAAVARLEGPHDARKWTVEEIKAIKALYRTKARDAKRAAA
1355648..1355944                   PHAGE_Pseudo_MD8_NC_031091: hypothetical protein; PP_01290; phage                    6.61e-55            -                   NONE                               NONE                               NONE                               MKKHGPDLTNKPRHLVPCPACNGHGQHRGVFYDIDCDACGAAGFVDGATGLALEQRDAVVQLRMWVKRLLEEQRRQASRLAREENNQRGAGGSHFRGD
1355946..1356320                   PHAGE_Pseudo_vB_PaeP_Tr60_Ab31_NC_023575: Putative antitermination Q protein; PP_01291; phage     5.32e-14            -                   NONE                               GO:0003677 - DNA binding [Evidence IEA];     GO:0060567 - negative regulation of termination of DNA-templated transcription [Evidence IEA];     MNIKALEFLMEQYGLWVWSDNGTPRGSSPMLALMKRNPANEKRFAAVIPCISDDRALQVDRFLARLYDEDPDAIRSLILYFIHGMSYRDIQDRMGISYADARMLVRAGLSALLACFVMEDKKAA
1356590..1356922                   PHAGE_Pseudo_MD8_NC_031091: holin; PP_01292; phage                                   1.11e-73            -                   NONE                               NONE                               GO:0019835 - cytolysis [Evidence IEA];     MKMPDKPDTWAALFAWLSQHAPIIYASLLSWAMAMARIIYGGGTRRQALLEGALCGGLALTIISGFEFFGVPQSMATFIGGWIGFLGVEKIRDLADRYAGIKLPRRGSGE
1356919..1357536                   PHAGE_Pseudo_MD8_NC_031091: glycoside hydrolase family 19; PP_01293; phage           1.67e-133           -                   NONE                               NONE                               NONE                               MKITADQLDRATGCGAATASTWVEHINGAMARFEINTPERVAMFLAQVGHESQSLKRLVENLNYSAEGLLKTWPKRFTPVEAKQYARQPERIANRVYANRMGNGSPDTGDGYRYRGRGLIMITGHDNYAEAARALALPLVAQPELLEQRTWAAIASAWWWKSRGLNELADQGRFERITLKINSGYNGADDRAARLEWARAALKGE
1357536..1357775                   PHAGE_Pseudo_PS_1_NC_029066: hypothetical protein; PP_01294; phage                   2.20e-26            -                   NONE                               NONE                               NONE                               MLGFTTKDEARQLGVSHHGSYYGIPMWLGDVDSDCPLAFAKWAPLEMVVSLLSVIEGIVNSMLNQEPTFMFKVGRRIDQ
1357772..1358242                   PHAGE_Pseudo_F10_NC_007805: Putative lysis protein Rz; PP_01295; phage               8.04e-95            -                   NONE                               NONE                               GO:0019835 - cytolysis [Evidence IEA];     MTWRPWLVVTLVAALVLWRLDHVTAQRDDLQAAVEQSAETITAMAQQAQRDIQAQVQTDALARTYQAALQASHEENQLRRDAIGTGARVVYVKARCPADGVHQAPGASGSADAGRAVLAAADGQVVSDLRAGVERRELMIEALRKHIAGLPRYCRR
1358239..1358982                   PHAGE_Rhodob_RcRhea_NC_028954: minor tail protein; PP_01296; phage                   6.92e-09            -                   NONE                               NONE                               NONE                               MISIKPEGFQQQLADLTELEQRQIPYATATALTRTAQGLMDRLRDEMRVVFDRPTPYTLNSLRMVPARKDRLEARVWFKDEADGAQPASVWIAPEVYGGPRRNKPAELQLRAKGILPEGKYVVPGAGADLDRYGNIRRGQVTRALSGIRGFSQAGYNANATDSRRSRAKGNARRYFVMTRKGQPIGIAERTGRGRDAVSVIMAFVSRPSYRRRLSFFEIAQQYADENLPREFEVAMRGVAARFAARR
1359102..1359647                   PHAGE_Pseudo_F10_NC_007805: Putative small subunit (Nu1 homolog) of DNA packaging dimer; PP_01297; phage     5.67e-129           -                   NONE                               NONE                               NONE                               MSTEDLQKKRGWLNKSEMAASLGISPQAFDKWGVEPAAKIGREVFYTAQAVLQNRLDHVTQKQQPEGLDAEGLDPLAEKKLLQERLRLTTAQADAQEQKNQVQAKTLVPTPFATFALARIASKIGSKLETVCKTVRSQIPDTPPLVLEAFEREIALARNLAVEFAEDLPEILDEYSATLDE
1359619..1361598                   PHAGE_Pseudo_F10_NC_007805: Putative large subunit (GpA homolog) of DNA packaging dimer; PP_01298; phage     0.0                 -                   NONE                               NONE                               NONE                               MSTLPPWMNDLRKAVDLGLQGLYKSPPMTAVEWAEDPDDGFYMSAESSYNEGKWKTAPFQVAILNAMGNDLIRVVNFVKSARIGYTKMLMANIGYKIQHKRRNVLMWSPTDPDAEGISKSHVNGLIRDVPVLLALAPWYGRKHSDNTLDTKVFANRRTLWTLGGKAARNYRERSADEVIYDELSKFDADIEGEGSPTFLGDQRLRGAVYPKSIRGSTPGTEGQCQITKAADESPRRLRYYIPCPHCGHEQTLKWGGKDCAFGVKYIANDLGEASSVWYACENERCSGTFEHHEMVVASERGRWKCEVSGVWTRDAMEWFGPDDQPIRTPRSVAFYCWAVYSTWTSWLDLIDEWLKVKGDREKLKTFTNTILGEVWVEDEGERVEWQTLYARRENYPKVPPQALVLMGGIDTQDDRYEGRVWAFGLGEEAWLVHRFILTGDPASEELRRKVGLEIHRQFTRADGVPMRVERWCWDAGGHYSDEVEAESIKHGVHWVVPTFGASTYGKPIANFPKRRKRKVYKTELGTDNAKELIYSRLRIDVPIPWQPTPGCVHFPIDSDICDEDELKQITAEKKKPVMAKGVRVLRWDSGGRRNEALDCFVYALAALRISQQRFGLDLDQLERVRVDPVPEPVAQQQPSNDNHASTSQGWLNTGSGPWL
1361589..1361804                   PHAGE_Pseudo_MD8_NC_031091: primosomal replication protein; PP_01299; phage          4.73e-45            -                   NONE                               NONE                               NONE                               MALTAQQMLDKYLEAEAAVLEGRTVIFNGRTHTMEDIEKIRAGRQEWERRAAAERDRAAGRRPGPALAEFC
1361804..1363450                   PHAGE_Pseudo_F10_NC_007805: Putative portal protein; PP_01300; phage                 0.0                 -                   GO:0044423 - virion component [Evidence IEA];     GO:0005198 - structural molecule activity [Evidence IEA];     GO:0019068 - virion assembly [Evidence IEA];     MNLIDRLLEPLAPELVARRLAAREAIQAYEAARPGRTHKAKRQPLGADTSLQKSAVSMREQCRKLDEDHDLVTGLLDRLEERVVGGSGIGVEPLPLRLDGSVHAELAMEIRSAWAEWSLSPETSGELTRPQVERLMCRTWLRDGEGLAQKLMGRVPNYTFATSVPFALELLEPDYLPFSYNNLSKGIVQGIERDTWRRKRAYHLLKDHPGNLQTLGGSLAVKRVEAERIIHIAYRKRIGQNRGVPMLHAVLIRLADLKDYEESERVAARISAALAMYIKKGNPDSYTVEPGKDRKNRTIPIAPGMVFDDLEPGEDVGMIESNRPNPFLEGFRNGQLRMIGAGTRSTYSSVSRAYDGTYSAQRQELVEGWLGYDLLQHEFIDYWCRPVYRSWLQMYLLARKERLPADVDHRTLYAAVYQGPVMPWINPMHEANAWELLVKAGFADEAEVARARGRDPRELKKSRETEIKANRAAGLVFSSDAYHQLVKSGMDPVEAVQKVYLGVGKMLTADEARELVNRYGAGLPVPGPDFPNESNNGGADGQPSNPDP
1363422..1365503                   PHAGE_Entero_c_1_NC_019706: head maturation protease; PP_01301; phage                0.0                 -                   NONE                               GO:0004176 - ATP-dependent peptidase activity [Evidence IEA]; GO:0004252 - serine-type endopeptidase activity [Evidence IEA];     GO:0006508 - proteolysis [Evidence IEA];     MGSHQTLIHKSLMLPMAAALTEANAPHESWYSIKAAGRGVAEVLLYDEIGVWGITALQFARDLKAMGDLNKINLHIHSPGGDVFEGTAIYNLLRNHPASVDVYIDGLAASMASVIAMAGDTIYMPENAMMMVHKPWGIQGGDADDMRRYAELLDKVEDTLVMAYANKTGKSADDIKALLKEETWMNGREAVAAGFADQLTEPLQAAAHLSSKRMQEFAHMPEALKTLLAPRAQTPAAPTNTPAPTPAPAVPAAPVAAAPTEADIRARILAEESGRRSAITAAFGAFASGHAELLATCLNDMTITVDQAREKLLAAIGADTKPAATPGAGAHIHAGNGNLVGDSVRASVLARIGRGERQADNAYNGMTLRELARASLVDRGIGVASLNAPQMVGLAFTHTSSDFGLILLDVANKSVLAGWEEAEETFPLWTKPGILTDFKPARRVGLGEFSSLRQVREGAEYKYVTLGERGEQIILATYGELFSITRQAIINDDLQMLSDIPFKLGQAAKATIGDLVYAVLTGNPAMSDGKALFHADHSNLLTGAASALSIDSLSKAKTQMATQKAQVEKGKGRTLNIRPGFVLTPVALEDKANQIINSESVPGADVNSGIVNPIRAFAQVIGEPRLDDASATAWYMAAKKGSDTIEVAYLDGVDTPYLEQQEGFTVDGVASKVRIDAGVAPLDFRGLQKSNGA
1365570..1365887                   PHAGE_Shewan_1/44_NC_025463: minor capsid protein; PP_01302; phage                   1.67e-10            -                   NONE                               NONE                               NONE                               MAKNYVEDGNVLTLIAPAGGVQSGVPAVIGDLVVVPLVDAAAGEPFAGKTGGVWSLPAAAGLTQGAKCSVLDGELVAAATADSVAFGKITEPTVDGFASAMLIQQ
1365884..1366213                   PHAGE_Pseudo_MD8_NC_031091: hypothetical protein; PP_01303; phage                    2.27e-73            -                   NONE                               NONE                               NONE                               MSAPGRFGRLIQRLHERGQERLSDAVGEFRGIGRPPIKGIPLQVDRNLSYDGPDGVFITDKVGISWLAKDVPTASRGDLFVIGSSRYLVEKLIANDGWLLTAATIEEEA
1366210..1366680                   PHAGE_Pseudo_F10_NC_007805: hypothetical protein; PP_01304; phage                    3.08e-109           -                   NONE                               NONE                               NONE                               MKPNVLTIGRLALLARLQTITPNQGYRTDAGTRVLSGWFNELVKERHEGFPLIVVQPGKEQPPEHLDAAVRFHRGFDVVGAVQGGYDHYEEALEDLQLDLLACLMPAPKGQFLRWLPRERGITGVTLGAPEPYPPGDGVAAAVIRIPVYLKTIIEA
1366684..1366878                   PHAGE_Pseudo_F10_NC_007805: hypothetical protein; PP_01305; phage                    4.77e-38            -                   NONE                               NONE                               NONE                               MKSDPQVPAAVDAAPPAALNKAVEVTLAKVHWHQGKEKAAGEKINVSPDQVEFLRREGVIKKEA
1366880..1367632                   PHAGE_Pseudo_F10_NC_007805: hypothetical protein; PP_01306; phage                    0.0                 -                   NONE                               NONE                               NONE                               MAIEKETYVIGGPFKIRESGATTPFQFAGLVSTIQQTIETNEITLPDTTTPQGGEYDAVSRITSVGLSINFRELKTSILAALVWGDATNVPSATHTDEAHTAVPGGTIALDFMPLEITSVKSDDGTTTYEEFDDWNMTGAGIEIVEGGAISAATPIKVTYKSATVDVIEALTNSGKTFECLFEGENAAGTQRRIQARYFRCRLNPSSQQDWLNTEDFLAAEATAKVLMDPTKVGAGKSKYFNIKKELATV
1367714..1368235                   PHAGE_Pseudo_MD8_NC_031091: prepilin-type N-terminal cleavage methylation domain-containing protein; PP_01307; phage     3.26e-126           -                   GO:0015627 - type II protein secretion system complex [Evidence IEA];     NONE                               GO:0015628 - protein secretion by the type II secretion system [Evidence IEA];     MYSRSRGFSLIELMVVVVLLAVLAFMAVPSFKAMQEGNNHLAGKEVFLQHLEFARSYALSKKTTVEVCAESGGWTDGYIVRTDSGKTVLLKENKYKNIHPVGAWKGSMESGCVRFVSNGSAPAVPAPAGEYYDSGFFGGEELDKAAWRVTFKPSGWNCTEKDPKDPKCAKKPT
1368307..1368834                   PHAGE_Pseudo_MD8_NC_031091: hypothetical protein; PP_01308; phage                    1.02e-124           -                   NONE                               NONE                               NONE                               MTRIFPVLALILAVSSASGATVFKCVGPDGKVTFTQQNCPDNQSLNDVVSATNQRPSGSGASAVMAKPKQPSGRTYRGSHQVGSGVIVVGGSSPSPTCSTGLSERDLRKAKVQGKVVPGMSREDVESIYGKVNRNGSTAGAGAVTYWNDKYVDQTTVSFDRNGCVQGSYQSGHKN
1368899..1369201                   PHAGE_Pseudo_MD8_NC_031091: hypothetical protein; PP_01309; phage                    5.12e-66            -                   NONE                               NONE                               NONE                               MSSFTASRVVDIDGVELTVRELSVADVRKLMQEVSDQDLVNNVLFEDIRLSDLCLMTSVTKSQINDLRPSQLAKLRDACKEVNPHFFGMLGRLSKLHDKP
1369304..1371787                   PHAGE_Pseudo_MD8_NC_031091: tail length tape measure protein; PP_01310; phage        0.0                 -                   NONE                               NONE                               NONE                               MADVKIRLTADLDDALREVSGFRKEYAELVRQVAQPLKRLNDFTALESTLEDTQRQARSAREQIRTLGNELASTIRPSRELQQAYRDSISDLRSLERAETVQVAKLGAMRRELKQAGLDTRSLTSERQRLQRELDRNLQAGRNDAATTSLRQQAAAIKQSAIEQRRFNLEQARSTLGVARVRELQAAIGQLNQQYRLLRSSGTLSTRELAVAQRALKKQIAETKSELNSLGAGSRLSSIGSLRGSGPALAVAGLAAAVGAATAKLANGADTVGRLDSRLRLATRSQEEFNTAQIELDRIADDVQGDVGDLIGLYSRLQRPLRDAGMDQRAALETVEAVSLGLKIGGASAEESASVITQFSQAIASGVLRGEEFNTVLESSDRIAGALADSFGVTVGRLREMAAAGELTSEQIVIALRKELPKLREEMASFAPEIGAGLNRIFSETQKYWGRRAKETGIVDWVANQLNDVAKGINTANTLVKKGEGSLTATLAAEKARQEQIVKRQNDALKRARDQNVADLQSEVVRTKALLEQSTKNLNDALSRQADVRKEFADLVKGIQATPTSGTQTFGDATAAQASARNALTAGNNQKAIEEARRALQILQQLKDAGANSYGFEGVAKEVERIANKAAEVEAGNAKAADDVNRLNLADLEERIKAVQNVEVSFGMDFESAETLKQQVADIAAGLAEQLVIPITLVPPPEMGLPGVPSITPKIPGFATGTQSAPPGMAWVGERGPELMMMRGGERIFNAVQSLQMSQRYQRTLPEIPEIPTAALQQANPPAAMQNLGSLTLNLGGDDAGFTVFGTHDTLRDIRKAASKFGRTRPK
1371828..1372349                   PHAGE_Pseudo_F10_NC_007805: hypothetical protein; PP_01311; phage                    9.42e-123           -                   NONE                               NONE                               NONE                               MIIPNVMLGGVPIVIHGGAPQCQYQAVDGGVERLRLSGGAAVQMTHWRKTAITISGSGWIGTGMLGLDFDNPLELRCNASLGISGRTAADRVFTIPGEVRPDASPWGLALVGREWVRTDVSSAGQVVTVSEIPGAQLYRVEWWPLFHVFASVPPEALDSSNNSRTWQIVAEEI
1372349..1374046                   PHAGE_Pseudo_F10_NC_007805: hypothetical protein; PP_01312; phage                    0.0                 -                   NONE                               NONE                               NONE                               MLNGGPLNSAELNSAAQSVVPGPEPIIPGYAFTWRAIVRVGDDDVTPLLTGEIEVDREEGAAGVASFSIYLGDGPVVPTDWIGRTVTIDYATETAGELSQGRRFTGRVTQPAWNPVRRVLDVSCTDQLQQRVEAMEIAAVDALVGGAWSADVFEPVDGRSRWDYAQERLTSVTGSLDCSPYGALRVTSWLSVAPAFEFGQGSTVYGSLAVELADLSSQTNRIEIECDYRFSRLWQLNASYGWQHPGTGNAVGEAGFCNWRGDDTELPDVEMITSATESSGQTLFYATWYPLPPTGVYCNPPAAWRNDFTELLLGGNWIAGRRWVQSVTERYRLVMEVQPSVAATGPIVGRQRASFEIESDKAERWESDPITGGSTGHDDEKDGSRRLSALNCLLAQGATTLIAAHRGTTVTWDVPTSMVLPIDLVHTLRLDDQGARAVGKCRRIVDRLDLASGSALTTISIAVMRGGGGAADPLVPPAGSSGPVSPPSGGGQLSTQLGGRNGSPPYDDDADGFSGNWSNRDPGAELFPRRFSLTANDIPETYRDEHAPEIAATYRVSVPDDVLEM
1374049..1374459                   PHAGE_Pseudo_phi2_NC_030931: tail fibers protein; PP_01313; phage                    5.08e-70            -                   NONE                               NONE                               NONE                               MARAWINNWKTTLSAGLAPGATSLTVPDAAAALLPLSGGSWVLLTLADAAGAQHEIVKATVRAGGVLTIERRQEGTTDGTWPAGTAIYAAVTAGDLMALQARIAALEGGTPDGALVDASGSALVDGAGNNLIMENI
1375016..1375438                   PHAGE_Pseudo_MD8_NC_031091: hypothetical protein; PP_01314; phage                    1.81e-92            -                   NONE                               NONE                               NONE                               MALSDERRGIGARNEAIRRAGGQRVEAERRGDQGLTAALNRLIEPERQARALRKIDPRGALDAKRGRADYNPAGKQLGGGGGIASPLIEEDAAQREYYELQTIPTSDGLAWLRYRSVKKIVMTDASGAEVVMEYANDVSQ
1375599..1376924                   PHAGE_Pseudo_MD8_NC_031091: hypothetical protein; PP_01315; phage                    4.75e-153           -                   NONE                               NONE                               NONE                               MPVPNVETDDPDERWLNRAIMRGTGLAEAYGGVSLQPAFIRGYTVRCGVEVTFNSFLGTASAICSIRDGVTGFVGQITSNTIAPSALGIPVQPAGMSFQVLDVNHDGTRRVFRVDYQETVDGTVIAGGMVEVRISPSGASGFQAELVVVATWSQVQFTTLSSSKPDVDPDTHTRFWWDSASGSYVSGTSDPPGIPVDTRVLQGAWTATLRAESIAAAWYGVSGDLEFVHIEVSVSHSLQRAASAAGDHVAFNQTDDWVVDYRLRSASGEVLETLRNKVEISGPIYNDGGPGTANITDSISGQTVATGTRPITLQDQNIYTPDVGDTYARGLNWGSRYHVFPIAADGYLSSFAAQYAWPVQRYSNKMLGIIAVRNSAIGTPDERYRLAGVAFTPHGVHGTRQVDVDVGAYSGIQFEAWSKGAYNPITGDAIRNDPNAFYSYV
1376947..1377534                   PHAGE_Pseudo_phi2_NC_030931: hypothetical protein; PP_01316; phage                   1.38e-133           -                   NONE                               NONE                               NONE                               MTPACVPLRIEKGATFRDTMRIMQPSLVYRPITQIAPAAPVRLTIPGHGLPGTWLAWIDGVQGMPELNRARLRQLPHRVASIDDNTVEINLLSAVGLAPVGGQLIYQPPVDLAGAEVRMQIRDAPGGTVLMTLALGSGLEIAGAGTISREISASATAALEWSAAVYDVDVTYPDGTVHRYYSGPITVSRGGGCDG
1377527..1377718                   PHAGE_Pseudo_MD8_NC_031091: hypothetical protein; PP_01317; phage                    1.27e-37            -                   NONE                               NONE                               NONE                               MDDTAEPWALAIEVDCEPLVLSEMQEYAVTVTPPADVLVVVAGDQGPPGRDGVDGAQWGATDW
1377723..1378283                   PHAGE_Pseudo_phi2_NC_030931: hypothetical protein; PP_01318; phage                   6.16e-131           -                   NONE                               NONE                               NONE                               MAQIRFFKVATLPGTLEPDSFYFVENGSYSESYLTNSAGVARSIGNSAMINALINEALSSLPGTGAPILFVADIAARDALEPESAIFVLVQDASADSTVESGAALYAWNPATSAWLKVAEYESMDVELNWDAINGRPTSTPAQIDTAVSQAHTHANKSTLDKFSEDGGLVRFNGQPIPAEWNGTAW
1378283..1378564                   PHAGE_Pseudo_F10_NC_007805: hypothetical protein; PP_01319; phage                    3.33e-60            -                   NONE                               NONE                               NONE                               MAVLQTHKVVAQLPASLEPNAIYFVRRSTGYDQFVTNGAGVVVAYPMNVRIPAAVPGYLADGSMLRLTMNPDGQLPAYTAGGATLNLQVLFNG
1378557..1379120                   PHAGE_Pseudo_F10_NC_007805: hypothetical protein; PP_01320; phage                    1.71e-60            -                   NONE                               NONE                               NONE                               MADVRPTKLQADGNGYGSLREFSDGDTVPIALGGTGAATAAGARTSLGLGSAAVRAALGSTGALYSRDSILGSVSQSSGVPTGAVIQRGSNANGEFVRFADGTQICIVTLLGDGSQQPGTSISLPLPAAFLGNWTTGVSVSWASHVSNPSVANGLKVAYANGSTLFFILQDALATNRLIFTLVGRWF
1379120..1379422                   PHAGE_Pseudo_YMC11/02/R656_NC_028657: hypothetical protein; PP_01321; phage          9.79e-54            -                   NONE                               NONE                               NONE                               MIIKLSPYAPLPGSDEHLSLSRAGDVLTVNGQSFDFTPLPDGGELPAEAIGSEWFAGSAVRRGDRLELILRFPLAADASGAARFPEPLLIEADGPVELPR
1379419..1379658                   PHAGE_Pseudo_KPP25_NC_024123: hypothetical protein; PP_01322; phage                  1.07e-42            -                   NONE                               NONE                               NONE                               MIDWSKVKTTEQQAQDRRQAEYDAAAAARANAYRLESDPLKTEAEFDAIKAGTEPDYSAWIAKVEEIKARYKLPDAGGV
1379687..1379959                   PHAGE_Pseudo_phi2_NC_030931: hypothetical protein; PP_01323; phage                   1.02e-59            -                   NONE                               NONE                               NONE                               MLVVRLKKGWTLKLDRKVNDANRAGVWSFHCSESTFVPGMDNLLRHAAIRPAEPAEGKSTEVEVAICRPGDPEEKWIPVGKGVAVYEAER
1380105..1380130                   attR                                                                                 N/A                                                                                                                                              CAGGCTTTGATGCCGTAGAGAACGTA

#### region 4 ####
2508737..2508751                   attL                                                                                 N/A                                                                                                                                              CTTGAAAACCGTCGA
complement(2508911..2509978)       PHAGE_Pseudo_F10_NC_007805: Integrase; PP_02388; phage                               1.29e-132           -                   NONE                               GO:0003677 - DNA binding [Evidence IEA];     GO:0015074 - DNA integration [Evidence IEA];     MRPKQPKNRDLPPRMIRRTRKLKGGKLWVGYYYDGRGEDGKRKEIPLGTDLDLAKLEWARLDASPAPKTLRKWGDVFDRYEKEIIPGKAPRTQKDNLLSLTQLRKAFSEAPVEALTPQVLAQYRDKRSAKVRANRELSLFSHIFNIAREWGIVTTENPVKGVRKNRETPRDFYARAEVWNAVYGAAPPELRDAMDLAYLTAQRPSDVLIIREADIQDGHLQIAQGKTSKKLRIMLDVDGSPTALGELVARLCEQRRQRGVAGPYLITTPDGRRMTSSMLRIRFDEARSAAAGAALEDLDETLATAIRQFQFRDIRPKAASEIADLGRASRLLGHTDKRITETVYRRVGEIVEPTK
complement(2509980..2510216)       PHAGE_Pseudo_F10_NC_007805: hypothetical protein; PP_02389; phage                    1.74e-23            -                   NONE                               NONE                               NONE                               METPSEFLSKEELEAMIGAKSSKKQVEWLASHGWKYELNAAQRPVVGRIYARLRLAGVKPNGTVAVQEPWTLDLSKVS
complement(2510295..2512658)       PHAGE_Pseudo_YMC11/07/P54_PAE_BP_NC_030909: hypothetical protein; PP_02390; phage     9.57e-145           -                   NONE                               NONE                               NONE                               MSSTQHQLIEQCATRLRGIVEALDNIHDSTQHRSPHRWSTDLDEVHSSAESLLAMIKDQAPPSEDQLIAAGLSYPLAKEDAVQLWYAGFRSEVVTVLEAWEAIGHDIGMNPSKGELLDSLRNMAAICNAHGNDMPAQSAIDQRQVIADAITGALAFGAQASQPPAEDHWLRPFYDIGRAEGQRTQELAMLVRMLAASLKRHAPESNLVARATNYLAAKGLAGTPLRDPPAPVEQAGGDERAAFEAWATHLPMDRQPLRPDLYMPQTQWAWEAWQFRAALAQPSQSQYEASFEEWLANELEGEDGQPVPAAVCDITLARRAFNHWPKLEQPAKVGGVRFSAGVSSRLVVEAAQRLNEFESTPEKEAERIERLQAFREQLDPLNLAPHAEAFNEAPDEALRPEQAEAERPEGPTEDELEAAGLGYPLHKEEAVKLWYSGFRSEVITVLEAWEAIGHDIGMNPDKGELLDSLRYMLEKCEAHDAALARVAELERQQPVAWMHDQPNRVDVIHRDVKDLLQRVPGSSRGIYRPLDVSEHYTIPLYAAPVAQAQHSVPEISGIGRDAEHPRAVVLYLRNEPSEEDMRAIQNFLRAISADVLTQAQHSAGYAEARMCANCRHIGINDAADYAACHDCNWTGPEPDEDKCPGCAGENCMAAACPECGCRYDLVAEANITAPAGQVPQAWLDVQAERRRQITAEGWTPEHDDEHADGQMARAAACYALAGSSAPNDGTAALLVSLAWPWDEQWWKPSTARRDLVKACALALAEIERLDRACISQSPQPGATTASS
complement(2512756..2513262)       PHAGE_Pseudo_H66_NC_042342: hypothetical protein; PP_02391; phage                    2.63e-116           -                   NONE                               NONE                               NONE                               MTEPATDYSITAADAKELAGAVLLPADLRRQVLEKMAAQRDPATMLDLFAQVLGMANAVAENCRAMVELILIERGEHPHTAEQANLPTMFGALQGVVLAATVNPRGTCAGCAYRLGTPANTSPVTTSDAIYCRQELSRFYCHADLDDQGNPVRTCVGHAKAMKQDATK
complement(2513259..2513660)       hypothetical protein; PP_02392                                                       N/A                 -                   NONE                               NONE                               NONE                               MPNYYPKGGRCRACASRHDDCSSLPFETMPVRRRDQEQTMSEPFQKTFDQTGTFEALYACQQWLSANGYSYSSTCRDGPVGVMKGDYGIAKWRNLTREERAELHGTVDGDFREGPLVLRLKAGFGPQASGVAA
complement(2513668..2514429)       PHAGE_Pseudo_F116_NC_006552: hypothetical protein; PP_02393; phage                   0.0                 -                   NONE                               NONE                               NONE                               MTRSNAPLVQSEAELCAAFIDEFNRVPGWTCYPETAGFDILVVHEDGRQIGVEAKLQLNAKVADQILPQYWQDRYGAPGPDHRLVIVGRITEASAGIKRLLEMCGIAVLAPSRGHRRRDGKFVDFPEFHLRYWLQHSSGPQLFDWNPAERCHVPIVVPDVPAGVPAPLRLTEWKEGALKVIATLRRQGFITTKQIAECGVSATNWTRSWLDKGAERGTWVESARMPAFDQQHPEAFTKIQQALDKSAQPTLFT
complement(2514426..2514914)       PHAGE_Stenot_vB_SmaS_DLP_5_NC_042082: DUF1643 containing protein; PP_02394; phage     4.19e-43            -                   NONE                               NONE                               NONE                               MSAIISECGQYRYLLTRPGDCLADKGTAVFLMLNPSTADAALDDPTIRRCRNFASAWGCNGIAVVNLYALRATNPSDLWQHSDPVGPDNDWRLRAIAREYTDIVCAWGANAKPERVEAVTSILTAAGGRLWCLGTTKDGHPRHPLYVPGNQALQPWAPRVTP
complement(2514911..2515588)       PHAGE_Pseudo_phiPSA1_NC_024365: hypothetical protein; PP_02395; phage                1.18e-74            -                   NONE                               NONE                               NONE                               MKERPILFTGPMVRAILEGRKTVTRRVMKPQPDFLGSMVDPNTPFKALDAGLHARIICPYGEPGDRLWVRETWHVGKPHDKTAPADILAPLLAEGRGITVLYTAGGWQSVGPAGREEPIYPDDQPLPDWAGKGRPSIHMPRWACRILLEITAVRVERLQDISEVQARAEGITDGGCSNCGNHEPCGCECPAPSAVDSFVHLWRSTGGNWESNPWVWVVEFKRVTP
complement(2515585..2516028)       PHAGE_Pseudo_YMC11/07/P54_PAE_BP_NC_030909: hypothetical protein; PP_02396; phage     2.95e-76            -                   NONE                               NONE                               NONE                               MNTEQFIRNAAARGLSRRATMQALGLGRWKFDLIIGAMGPIEWAKNGTTLGNRLAYEASRGRFTPAQAAALERAHERWSESRRFTVDGVTGTIAELVEHFQSPVHATTVRRRVAAGMSLRDALLSPRQQPKPGRRHPWNRSQKQVQP
complement(2516025..2517803)       PHAGE_Pseudo_phiCTX_NC_003278: hypothetical protein; PP_02397; phage                 0.0                 -                   NONE                               GO:0008168 - methyltransferase activity [Evidence IEA];     NONE                               MIKRTLYHFHFCCGLGGGAAGFNRARPRVGNVEAEWVCLGGIDVDPAGLRDFERLAGVPGTLLDLFTRDQYIRFHGTEPPAGWREATPEDIRRAAGGRRPDAVFISSPCKGASGLLSEKMSLTPKYQALNELTLRCIWLMGEAWADDPVPLIVFENVPRLASRGRHLLDQINSLLGGFGYAVAETTHDCGELGGLAQSRKRFLLVARHVEKVPPFLYEPEKKSLRAVGDILGRMPLPGDIDAAGPMHRVPSLQWKTWVRLALVRAGSDWRSLNDLAVEDGYLRDLIIVPKYRAGYMGVHGWNDSTGIIAGRSSPTNGAFSVADPRAPANALQYQQYGVRRWTDTSGAIIGVKSPGQGTYSVADPRGQSFGKYPVTDWDGPAGTVIAASTTGQGAFAVADPRHRGPAKHSNEFRIVPWDRHAQAVTSAHGTGQCVEDPRVLSRTKGDPYLTGGHYGVVGFDQSAGAVSASARHDNGRWSVADPRMPKANDRLTCIIQSLDGTWHRPFTTLELAALQSLVDPEEQLILDGLSDSDWRERIGNAVPPAAAEAIAGVMGTTLLLAEAGETFMLSNTPIWVRPVAVALSVAQQEVNP
complement(2517800..2520430)       PHAGE_Pseudo_YMC11/07/P54_PAE_BP_NC_030909: hypothetical protein; PP_02398; phage     0.0                 -                   NONE                               NONE                               NONE                               MTAYEDFLRAKVRLAEPKGFEVKPSAFHPLLKPHQRAIATWLVRQGRAACFAAFGLGKSVMQLEVARVTRELAGGYALITIPLGVRQEFYRDAAMLGITVRFIRSFDEVDDPNTIYLTNYETVRDGKLDPRRFSVASLDEASCLRGFGGSKTFREFMALFAGDDRAAGIRGDGVRYRYVATATPSPNEYIELLAYSAFLGVMDVGQAKTRFFKRNSEKADQLTIHAHKEGEFWMWVASWAIFVQRPSDLGFSDEGYALPELDIRWHEVPSDHSHAGHERNGQGRLLRNTAIGVQDAAAEKRESLPARIAKLMEIRAEAPDAHRIIWHDLEAERHAIEAAVPTAVSVYGSQDLEERERAIVQFSDGEFQELAAKPVIAGSGCNFQRHCSWAIYLGIGFKFNDFIQSIHRLHRFLQTGRVRIDLIYTEAERDIRRQLERKWQQHNTMVQRMTEIIKQYGLSIAAMAQTLTRSMGVERIEIKGKDYTIVNNDTVLETRRMENNSVGLTITSIPFSTQYEYSPNYADFGHTDDNAHFFQQMDYLIPEMLRVTIPGRLACIHVKDRIVPGGMTGLGFQTVYPFHMEVTRAFVKHGWAYMGMKTIVTDVVRENAQTYRLSWTEQCKDGTKMGVGMPEYLLIFRKPPTDNSNAYGDIPVVKAKPLCIDEDGQIVPFAMDKKLTVTRGNGYSRARWQLDAHGFTRSSGNRPLTEEDFEGIPHDVMFKLYRDYSLSTVYDFEHHVRIGESLEVTGKLPTGFMLLPPQSWHPDVWTDVARMRTLNAQQYSKGQEMHLCPLQFDIVDRAIVQYSMEGDLVFDPFGGIMTVPYCALKLKRRARAHELNSRYFLDGAGYCKSAEEEMAMPDLFALLEADADIIHKEPAA
complement(2520577..2522319)       PHAGE_Pseudo_YMC11/07/P54_PAE_BP_NC_030909: hypothetical protein; PP_02399; phage     0.0                 -                   NONE                               NONE                               NONE                               MRITKLEITNFQGLRHAALDVSAPVLLVAGHNGAGKSSLLDAIAMAFNGQPRRVSLKKEMDKLVTEGAKKGEARVEWLDEAGEVQACGVALPSGKGSPLADSPFLPYVLDASLFAALDAKDRRRVLFDLTGASASPAEVGKRLKAKGIDLALFEKVKPLLRSGFSAMVGQAKDYASEARGAWKAVTGENYGSEKAIDWAPELVATAVTNDQVEEARNALQALEDDLAEAQQTLGASKQARQAADGRAQRIANLRELVDLEPRRRNKLSTDEQNQDEWSEKVMAAELASSGSVPHQPLTCPHCQGAVDLQAGALVVHQPPEKIADAEAAKRLPEYREYLASAQRAVANSQRDLDECLAAAEQIKALETESADAPSAEAIANGEQAINELRQARDASRAKLVALQEAMEAAAQREASIAKAQAAHRDVVAWTGMADALSPTGIPAEILADAIGPVNELLQRLSGTAGWSPVQISADIDVTFGGRLYGLLSESERWRCDATLALTIATISGLRLALLDRLDVLDLPSRSQALTLLRAVTMDKEIDSVIVAGTLKEAMAKTPTWLQAVWIDAGQLADQQQQAAA
complement(2522323..2523090)       PHAGE_Pseudo_YMC11/07/P54_PAE_BP_NC_030909: hypothetical protein; PP_02400; phage     3.02e-161           -                   NONE                               NONE                               NONE                               MSQNNAAFLHMTADTLGKSLLQGLIQEIRILPDVWQKLSEAKQTDVIERLEQQVRNAATIAVHTIAGAERETVYGKLESIAAKDKMKAVIVVNHSSPNKHDLLDAVNEDCLLIIGGAAEFLDGMKDVKADPDQNPLDLNGGDHDMEDPGAWGGMQPADDSDVVDAEFQELPQLTVERFAGHTLGEIAIGVATKKDVFDAAWLQSRFALTTEEAERVILQLLDQGVIVLEQENEESRELNTYRVVKKPGDIALDLE
complement(2523101..2523301)       PHAGE_Pseudo_YMC11/07/P54_PAE_BP_NC_030909: hypothetical protein; PP_02401; phage     5.34e-42            -                   NONE                               NONE                               NONE                               MPSRTIEEQFDRVEEFNSLLGAAELNAATTWEEEFTADLRANFQRYGPRMFLSESQHTTLERIANQ
complement(2523308..2524207)       PHAGE_Salmon_epsilon15_NC_004775: RecT; PP_02402; phage                              2.13e-141           recT                NONE                               GO:0003677 - DNA binding [Evidence IEA];     GO:0006259 - DNA metabolic process [Evidence IEA];     MSATALKAAATGNVANNGQPKTLAHLMTDPKIKAQMALALPKHMTADRLARIALTEIRKVPALAKCNQESFLGAVMQCAQLGLEPGNALGHAYLLPFGNGKAKDGLSNVQLIIGYRGMIDLARRSGQIVSLTARTVHQNDQFSYRYGLDEDVQHVPGEGERGVMTHVYAVAKLKDGGVQFEVMSKADVDKVRATSKASGNGPWVTHYEEMAKKTVIRRLFKYLPVSIELQTAVTLDERADAGLDQDNASILTGEYSVVDDQSQDQVPDGVNTETGEITEPAPGQQSDTGDTGDDGLNLE
complement(2524220..2525128)       PHAGE_Salmon_epsilon15_NC_004775: hypothetical protein; PP_02403; phage              2.24e-151           -                   NONE                               NONE                               NONE                               MSLLKIAPEHHDRSKLLGGSDVAGILGISPWRTPLDVYLDKVQPRTGAVDPAKQKIFTRGQRMEPYVIDLLAEETGLKIVGRGNRYRDQQHDFMAAEIDAEAASGENIEIKTVSPFKAKDWGEVQTDAIPVHYTAQAMHGLMVTGRQVCIFGVLIGGDDFRVYRVERDDETIAAIREKEVEFWGRIQRLDPPEATAVSDILRLFERDAGTSIEADGKVVEVFNRLRELKAKAKGLEYEIESAEERIKLFMQDHAQLTVNGKSVLTWKSQTTNRFDQSAFKEAHPALFEQFKKTSESRVFRLK
complement(2525103..2525600)       hypothetical protein; PP_02404                                                       N/A                 -                   NONE                               NONE                               NONE                               MTATLASVGALDRTKYLGGQQSKRVPLLNEGLVRHLYESGMTLEEVSAEIGCTCRALRLFMIRCGIERRIAAKRDQRGAKNSSWRGEAVKYKPAHNRVYAARGRPMKCEHCGTTDPKARFEWANVSGRHHDPNDYIRLCRSCHCKYDGLLKNLGDYACVPPQNRT
complement(2525611..2525820)       PHAGE_Pseudo_D3_NC_002484: hypothetical protein; PP_02405; phage                     4.60e-05            -                   NONE                               NONE                               NONE                               MTTRPVRSIIDDQLDDIEEFAGKSIRQAVELANRHGYNNPFFADICGDLCVLRFRRSSRLHATTTLTLK
complement(2525817..2526038)       PHAGE_Pseudo_phi297_NC_016762: hypothetical protein; PP_02406; phage                 2.24e-45            -                   NONE                               NONE                               NONE                               MAWANERAEGVIEEAIVAMRRSVIPRHDQLVWRGQIEMAYTLDAIGTRQYDDMRRRLDAAADARQQELRSIDL
complement(2526022..2526174)       PHAGE_Pseudo_H66_NC_042342: hypothetical protein; PP_02407; phage                    1.04e-15            -                   NONE                               NONE                               NONE                               MWTYRERRNRAAFSNAQHTWDFARDPLWDQPEPEPEHEDEEQEDDDGLGE
complement(2526583..2526831)       PHAGE_Flavob_Fpv10_NC_031932: hypothetical protein; PP_02408; phage                  2.07e-05            -                   NONE                               NONE                               NONE                               MRRVMTMKVTCDRNGRRTGLEDSGEALFHQWGVDFEEFETGAGNYTVAVIERPGGTVELLPVHHIRFLDTAPDFPDTEDLTM
complement(2526845..2527213)       PHAGE_Pseudo_YMC11/07/P54_PAE_BP_NC_030909: hypothetical protein; PP_02409; phage     7.38e-82            csrA                NONE                               GO:0003723 - RNA binding [Evidence IEA];     GO:0006402 - mRNA catabolic process [Evidence IEA];     MLILTRRVGETLHIGDNITVTVLGSQGDQVRLGITAPDDVAIHRSEIYQQIGNVRPVPPAELVEAWNREHPAPALIEYRPYRGAEPQRTRTVGRASVSLGGAAVIWIEGQSAPVALRACTAI
complement(2527248..2527460)       PHAGE_Pseudo_H66_NC_042342: hypothetical protein; PP_02410; phage                    7.57e-44            -                   NONE                               NONE                               NONE                               MKRNANPAATVAAWNSAYPVGTEVDYRFHRAAAPKRTRTTTEAQVLGGHTAVVWLAGVSGCVALSHCEPA
complement(2527523..2527744)       hypothetical protein; PP_02411                                                       N/A                 -                   NONE                               NONE                               NONE                               MRVHEKFSKKGARPLECVQPTVRTIAGAVHPVAVEFFQTSDSCDGRTLTAFMTPQEAMKLALHLLHVVQGAMR
complement(2527949..2528227)       hypothetical protein; PP_02412                                                       N/A                 -                   NONE                               NONE                               NONE                               MNQISIVGYESDCNCEHCGRALKHGVRLSDGRLVGATCLDKKLTKPRQYKGKSFRFGAEHIIKIAKVVQFYSPSNWARFGVSASSTTFEGIA
complement(2528287..2528454)       hypothetical protein; PP_02413                                                       N/A                 -                   NONE                               NONE                               NONE                               MNAYKAGDKACYLGRARATVLGKTSRGYRIEYWGQGARDGELIRATVPARDLMPI
complement(2528969..2529175)       PHAGE_Pseudo_phi2_NC_030931: hypothetical protein; PP_02414; phage                   7.46e-44            -                   NONE                               NONE                               NONE                               MAQFNVDAHLSNGKRLDWIALPEGNETPDDVLIKVRQAAMKKFGDLIWFNRWDHVVASNGYITVRMHA
complement(2529186..2529488)       PHAGE_Pseudo_phi2_NC_030931: hypothetical protein; PP_02415; phage                   4.16e-66            -                   NONE                               NONE                               NONE                               MTRMQVRRNTDFTGWPSTEGQTGSQHALEEQKMNEKSSRAVRQALRVLRKAEDDREARIEYHETVGMLRGLYYGGEIDSMELVALTQLAGNAYINAGKPW
complement(2529853..2530341)       hypothetical protein; PP_02416                                                       N/A                 -                   NONE                               NONE                               NONE                               MRLIAIAAIMIMLSGCAVSQQKPVPRIPFPAAEFAALPTKGTGTLTGQVFMKTVGGDVKFGAGSTVYLVPVTSYSKQWYEVNYIGGQALEAPDPRSGQGSITTVADGNGNFTFTDIPPGDYFLSSTVTWQAPSKYGLLPQGGVVAKVVSIADGMKLREMLTR
complement(2530389..2531054)       PHAGE_Pseudo_JBD44_NC_030929: cI repressor protein; PP_02417; phage                  4.90e-56            -                   NONE                               NONE                               NONE                               MDFSDRLNQRMDALGISAADISREIKVSKGTLSHWTNGTNKARGKNLIALAKVLRCSASWLETGKGEKELPAHEGAPSEADYALIPQLTAKGSSGNGYLNDHVEVKGGLAFKRDWLRRMGLKAENLRVAYNQGDSNWPTLSDGEVVLIDVSCKEPANGKMFALHDADQEVIFKRLIREISGGWLIRSDNQDKNRYPDQPVTDDGMRGVDIIGRIVWRGGAM
2531344..2531655                   PHAGE_Phage_Gifsy_2_NC_010393: bacteriophage transcriptional activator; Lambda gpCII analog; PP_02418; phage     9.24e-20            -                   NONE                               GO:0003677 - DNA binding [Evidence IEA];     GO:0006355 - regulation of DNA-templated transcription [Evidence IEA];     MTASQLNPERDARAREFESLVLNRLLSVGQKTVADAIGVSESTVSRWKEGEIERWCKVLALLELQVVPMSAQCHPFEYIQALKTLAELGLQAEKKRPGPLGWD
2531924..2532106                   PHAGE_Pseudo_YMC11/07/P54_PAE_BP_NC_030909: hypothetical protein; PP_02419; phage     1.46e-36            -                   NONE                               NONE                               NONE                               MQIPEPLVPLECDVRDSPIPTDMLIELAMTIFGLSMEEAESKVRAAISDNPVNLSEIGHG
2532099..2532899                   PHAGE_Pseudo_YMC11/07/P54_PAE_BP_NC_030909: hypothetical protein; PP_02420; phage     0.0                 -                   NONE                               NONE                               NONE                               MANQWFRMYAEFATDPKVQMLSEVDQRRYIMLLCLRCGNGDVTFHDDEVAFQLRINSEEWAASKGRLLGKGLITEDNIPANWDKRQFSSDSSTARVAAHRARKKQECNVSRNSNGTKANALDTDTDTERDSPTDVGLVDASPQPGQSNDQDLFEPDQPEHLNGHQHGIKPCPAQAIADLYHQVLPELPAVALLNDTRRRHLQARWREHEAHRSLDFWRELFETVKASPFLMGNVPGRNGAKPFRATFDWIIAPSNFVKIVEGNYHA
2532892..2534307                   PHAGE_Pseudo_phi297_NC_016762: replicative DNA helicase; PP_02421; phage             0.0                 dnaB                NONE                               GO:0003678 - DNA helicase activity [Evidence IEA];     GO:0006260 - DNA replication [Evidence IEA];     MRDPFSLEAEHGVLGAMLLRNELIDVLSAELTPEDFYWPENGDLYRAILALHSDSQPADIVTVGEFLGDRYQVQTTDGMITGLAYIGQIIQNTPSVANAGTYSRIVRERAVDRALAAAGDRLHELALSEAAQADKVGAAQAMVMALDSKTSTHEVRHAADVLTDHIEELQRRSDLGGKLDGLATGIGDLDQKLMGLKPGDMVVIAGRPAMGKTALAINIAEHVACDLGDPALVVSLEMTNGGLMDRILASLGRIPLTAIKDGSAPSSHGAELGSASLKVKRSKLYMADRPGLNAARLRALARRHKQRHGLSLLVVDYLQLLESSGKSTRTEDVSDMSRQCKLLAMELGIPVIVLSQLNRSLEQRPNKRPMMSDLRESGAIEQDADVIMFVYRDEVYHPDTQYRGVAELIIAKHRNGEPSTVRCAFLGKYSRFEQLAPGALDEFDFDEPQQAPKVTSMAERYRGMKGGRANG
2534300..2534743                   PHAGE_Pseudo_phi297_NC_016762: holliday junction resolvase; PP_02422; phage          1.42e-68            -                   NONE                               NONE                               NONE                               MADLRPVMFTVPGEPQGKGRPRIGRVGAHARMFTPAKTVAYEGLVAMAAQQAMAGRPLITRPCLIEIWMYHQVPASWSKRKRAQALAGEIAAMRKPDADNCLKAICDACNGVVWRDDVQATRGIFQKLWSETPGVRVKIVPLLEGEQ
2534772..2535641                   PHAGE_Pseudo_YMC11/07/P54_PAE_BP_NC_030909: hypothetical protein; PP_02423; phage     0.0                 -                   NONE                               NONE                               NONE                               MRLISARQAWHDAFYESRSSVLAVAADKAALGKKGRVANETHPDRKDTNGRSAHMLAAGLVQAAIRSLPKPLQHFGHTLYSPLATGDDVAIAHGLVWIGAGLGQLTQRQGERAYWMALAAINSHKRAVNGRDTLRPAEVCLFIEERLGCRIDPGNWARDYASTWERLARHIDKLDAQALRPVAEVVAKQSGLRKGPGWRWHQVDRDVVALQRAEAYAERREHHQQRLAERLRGMSDQELARWAARMKRYGEAYREEWGEDILECPSVHQRYHDRVAAYWTQRERLKRVA
2535756..2536145                   PHAGE_Pseudo_YMC11/07/P54_PAE_BP_NC_030909: hypothetical protein; PP_02424; phage     6.44e-83            -                   NONE                               NONE                               NONE                               MAEPTSSGAVAAAGAVGLTATAIIPGVDVNAVIGGFAGALLFVLWAHDLTIARRVGYLLASWVGGYYAATEAVGRGATQFSGLPALVTAALIVTILIGVLDWMIGGRAPAWLQIVLQRIVGMIGGRKDG
2536138..2536422                   PHAGE_Pseudo_YMC11/07/P54_PAE_BP_NC_030909: hypothetical protein; PP_02425; phage     4.99e-59            -                   NONE                               NONE                               NONE                               MVDLVTLTAAAVCGAISCRIFTYQRHGATYRFGVSLCAYILAAGTGMQALSISLAVLMARHATPISPYLLAVLLVLLVLVYRNKGNIAPILRLS
2536431..2536973                   PHAGE_Pseudo_YMC11/07/P54_PAE_BP_NC_030909: hypothetical protein; PP_02426; phage     1.76e-129           -                   NONE                               NONE                               NONE                               MALTAKQRRFVAEYLLDLNATQAAIRAGYSKNRASEIGYQLLQKPDITSAIQAAMKERAERTRSDADYVVRRLEEIDQMDLLDIVNDDLTLRPLSQWPKAWRQYLSGFDLAEMFEGKGDSRAAVGILKKIKWPDKVKNLELLGRHHGVFTDKFEHSGPGGGPIPTMPTMIELVAPGESTD
2536957..2538210                   PHAGE_Pseudo_YMC11/07/P54_PAE_BP_NC_030909: hypothetical protein; PP_02427; phage     0.0                 -                   NONE                               NONE                               NONE                               MKARIELPPKLIPVFSGPARYRGAYGGRGSGKTRSFAKMAAIRAYMFAEAGISGQILCGREYMNSLEDSSMEEVKQAIRSEPWLNAYFEIGEKFIRTRNRRVWFSFSGLRHNLDSIKSKARILIAWVDEAENVSEIAWQKLVPTVRECDSEVWITWNPEKDGSPTDTRFRKNMPAGAKIVELNYTDNPWFPDVLDQERLNDRESLDDQTYAWIWDGAYRENSDAQILSGKYRVAEFTPEPGWDGPYYGLDWGFSQDPTAGVKLWVHDRRLWVEYEASKVGLENDDIAQFMIDRLPGIELHAVRADSARPETISHVKSKGRDHKRANLPRIEPVAKWQGSVEDGIAHLRSYVEIVIHVRCTGFLREARLYSYKVDRLTGDVLAEIIDKNNHFMDASRYALGPLIKRRGAVGMLLPGAR
2538210..2538407                   PHAGE_Pseudo_phi297_NC_016762: hypothetical protein; PP_02428; phage                 3.63e-40            -                   NONE                               NONE                               NONE                               MAIFILKERATSRSMVVRARCTTCARTVAVENAGAEGTMVWRDPNLSSVELVRETDKPGLILKSD
2538410..2539729                   PHAGE_Pseudo_YMC11/07/P54_PAE_BP_NC_030909: hypothetical protein; PP_02429; phage     0.0                 -                   NONE                               NONE                               NONE                               MTDKLDLAVNHAMSSAIARARMSLLNQGIGHDAKRPQAWCEYGFPQEITFNDLYTMYRRGGIAHGAVEKIVTTCWKTNPQVIEGDDQDRSKDETEWERKNKPLIAGGRFWRAVSEADRRRLVGRYSGLLLHIRDSQPWDRPVTGKVNGLAKVTPAWAGCLKPKTFDEKQDSETYGQPTMWEYTEASQAGRPGLVRDIHPDRVFILGDWTGDAIGFLEPAYNSFISLEKVEGGSGESFLKNAARQLLLNFDKEIDLNNIASMYGVSLDQLNQRFNDATRQLNRGNDVMLPTQGATATQLVSAVSDPGPTYNVNLQTAAAGVDIPTKILVGMQTGERASSEDQKYHNARCQARRVQELTFEINDLFGHLMRIGVVPLKAEFTAIWDDLTVPTKAERLANSKTMSEINSAAIGTGEPVFTAEEIREEAGYDPLVGGDPLPDT
2539815..2540666                   PHAGE_Pseudo_phi297_NC_016762: putative head morphogenesis protein; PP_02430; phage     0.0                 -                   NONE                               NONE                               NONE                               MREFDRRMRKIRDGYVAALDRIPAQPVVNEQYTYRLDQALLSAIFADTNLMVDEILQEGGERDLWFFESYVGVAYIRGTAQTHANLAQQSPAYRAGRESLDVLLRSDAYRARMALLRAREFEEMKGLSGQVKADMARILAEGMGRGKNPREIARDLTAQTGIEARRGHRIARTEVTTALRRARWDEKDAAEADYGVQSKLMHMSALSPSTRATHAARHARLYTSDEVRDWYSRDGNSINCKCGQVEVLVDDEGNPVVPAIVERARRNYQVMKAKGRGPWAKED
2540670..2541947                   PHAGE_Pseudo_JBD44_NC_030929: hypothetical protein; PP_02431; phage                  0.0                 -                   NONE                               NONE                               NONE                               MPMQVNITTQVNSASIRRETHNGREHLVLPSYTLPAGVIMNGGLYTAEQIDKHYPGLEGTLAPLGHPMVDGKFVSAFSPEGINAAHVGAWNRNVKKSGNRVYMEKWVDVEFAKSTEGGRELLQRVEALEKGEDAPPIHTSVAAFLNRIEPNESQRAQGAEWVADIQSMDHDAILLHEVGAATPEQGVGLMVNADQAVPLQPNSGALVGESYREREQRLDRAAKERFASGPDQYAWVADFTDSQAVISRNGGVTEVYGYKLEAGKIVFDESGQPVVRQESWVAMVANSIKNIFTHRQARPDQPEKEGDMPLTPEEKAEIVKEIGTNTSSAIKELADTIIKPLADKVDGLVANHKALADTLTANQRAEEDSMREAVKAKFGEVIANSLAGDALKEMFKQCGESAPLGANAATDKGGLTADIANLPKE
2541951..2542400                   PHAGE_Pseudo_JBD44_NC_030929: hypothetical protein; PP_02432; phage                  5.02e-104           -                   NONE                               NONE                               NONE                               MSRYRRVNIDGKSLFKTETRKTAAELLPGTFAVINGSDLFAQASASVGRLYVIDCAHHEGLNIRDEVPAGHSAVGNYVEEGRELAVLCPAGTYKKDTPIKLGTSGQGAIASSDTDTVLGYSQDDAVIASGETDFIRIRFRVGSVAAPAP
2542416..2543510                   PHAGE_Pseudo_phi297_NC_016762: putative coat protein; PP_02433; phage                0.0                 -                   NONE                               NONE                               NONE                               MFLTQQAIAAHPRLMGHYQELQANRNIWNNQNAAMITHHRGAMTPEMLACNALAGLGREFWAEVDAQIIQYRNQETGMEIVNDLLQVQTVLPIGKTAKLYNVAGDIADDVSVSIDGQAPYSFDHTEYNSDGDPIPVFTAGYGVNWRHAAGMNTVGIDLVLDSQAAKLRKFSKRIVAYTLDGATNIQVENYPAQGLRNHRNTIKVNLGSGAGGANIDLTTATPQQIIDFFTKGAFGQAARANKVDAYDVLWVSPEINANLSQPYMITMGGGANAVVAGTVLDAVMRFIPARAVRQTFALSGNEFLGYQRQRDVVTPLVGMATGVVPLPRPLPQVNYNFQIMSAMGIQVKKDDEGLSGVIYGANLA
2543521..2543979                   PHAGE_Pseudo_JBD44_NC_030929: hypothetical protein; PP_02434; phage                  1.46e-79            -                   NONE                               NONE                               NONE                               MPKYEVIKPWNGVSKGQVLELESLAAALLPNVREVGALKNGSLTLDVSAQVDEAARQALAEARASVDAMIDEAKAQAEGIIAAANAEAASIREQAKAQAGTLTPAIPDGSERRELIKARLKELKIEFDGRQGEEALAALLPEGELAKLFPAK
2544291..2544692                   PHAGE_Pseudo_YMC11/07/P54_PAE_BP_NC_030909: hypothetical protein; PP_02435; phage     1.02e-91            -                   NONE                               NONE                               NONE                               MITFEQARQYLQSQGIDNVPDFILAAWIEQLQQIQDCLDAHYPASTSLLIQAYLLALFALAQADKYISSQTAPSGASRSFRYQAFADRWKAQLALLNALDKYGCATGLIPPNPTQTAHGGLWIARGGCMCGDS
2544689..2545009                   PHAGE_Pseudo_YMC11/07/P54_PAE_BP_NC_030909: hypothetical protein; PP_02436; phage     4.63e-72            -                   NONE                               NONE                               NONE                               MSTTANWSYTNTATVRPFLHFDLSTQEAVYGPEYEIACTWVAKGEQVRDNSGAEFVSRHQIFTEDRRPKYLDLIQFDGSNGWEEIRSVTNWDMSFFGEQPDFLLVT
2545011..2545415                   PHAGE_Pseudo_phi297_NC_016762: hypothetical protein; PP_02437; phage                 3.19e-92            -                   NONE                               NONE                               NONE                               MAIQGIDRVRRNLRVAVENIAGGVSERAVYEVLSQGAAMAQTMTPIDTSTLVNSQTAPQITVGPNGVEGSVGYTAAYAAAVHEAPGTLAGQPRDENDPSRGDYWAPNAEPEFLTKGFDQIIPAIPAILRRTYRV
2545412..2545786                   PHAGE_Pseudo_JBD44_NC_030929: hypothetical protein; PP_02438; phage                  1.06e-86            -                   NONE                               NONE                               NONE                               MTPYDAFQDWLASILGEGYQYSRGMWVDHPSLDSAFIAAIQQTGGPPTQVDVRRLRFKVILLGPKGVRKHVVDVGNSIETLAQAALGDSVPCGAASVRAIGEPIGPGYTTENRAWYSLDLEVLY
2545801..2546796                   PHAGE_Pseudo_JBD44_NC_030929: hypothetical protein; PP_02439; phage                  0.0                 -                   NONE                               NONE                               NONE                               MACKKLKFPGRDVVLEYYIGCGDALPAENDWRRFGSLRTKEFTVEWDTIDATDSDSVGALRENLASFQTLTISGDGTVKASGAGAQNLIDLTKHVVKPDSTGGQPVVWMRMTFPDLTFTAFMLISNLSRSAPYDDVTTYSFEASATASDFGLIVEDTPDADAPDPTSIQVVPETLSLTVGEGFNFEGVVLPVGAPQGLRWTSTAPTVAAVNAVTGEVSALSAGSATITAASSVVPGVTDTATVTVIPLVQGITVSPTSVSIAEGATQQLTAAVSPTGAAPGLVYESAAPAIATVSSSGLVTGVDVGTTTVKITSAARPSVSVTVPVTITAP
2546793..2547410                   PHAGE_Pseudo_JBD44_NC_030929: hypothetical protein; PP_02440; phage                  3.42e-149           -                   NONE                               NONE                               NONE                               MILTEIGEIGVHTASGECFLLRPSLYAMTQLGTPAEIVDVFARVMSDPITEKHQADQFADALAVVVACSEQDLSDVFGYYDQDLVYRPGTADVEHLVPLARCLLKHGVTGALPPLPRRHDEEPNYSGEFVAREYVATAIAHLGLSEREAWSMTMTGLIGALRAKYPPTESNAPGARAPTAAEHDATMEWFDKIEAKRKARAKGAP
2547410..2550421                   PHAGE_Pseudo_phi297_NC_016762: tail tape measure protein; PP_02441; phage            0.0                 -                   NONE                               NONE                               NONE                               MAENVGSIYYTVEADTSGLVNGTNAADRSLDQMQATMRRADSEAARLNTTVTKLSSAIKTIIAASALREMASMVQSYQEMADRVRLASASQEEYENVQARLLRTANGTYRALSEAQELYIRTSAGLKALGYDTTSALDVMDSLSYAFVTNATKADAAEAAISQFSKAINTGKVSADQWETISSAVPSVIEDIGAAAGKTGAEVRSLGAQGQLTAQMLTEGLRKSLEENSKAAAGMSNNLTDAGVRIRTAFTQVLVSLEDQTGALQTFTNGLISAADALLEFGLDSEKMAAFLDTATVAAASLASVVAGRLVTSLYAAGAAQVQRLRATLEQIAADRNAAIGALRRAEAEKAAAAAAVALAQADLNAARGSNAHATALNALLAAKERDLAATRALTAAQATLNGVATTGTVVMGGLRSAMAFLGGPLGVVLLAATAIATFATNAREAKEPTDLLTLSVEKLGQAQLKVAQLDIDKRIQAVSDKLKLLGENYAFAAKEAQGSGRRANRYAEDAVRIQGAVEELTQELDQLQKKRSDVDAALDKKSSSPSGNGPDRQANPEDTKALQNLRDEAELSALAGEERAKLAARKKLSADATKEEIAEAERLAVQIFRNSEARKQEKKSASDTASTVKKSMEDQRRAALDNEKTIGDLSQQLAQAGLKGKELAEAGAQSRLNPFATPEQVAQVRALAAALYEAQQVEANKQLLGQMDPIAGEDQRYQTELENLKKLNEAKLLEDQRYLELKAQAEQQHDATMKQLEEERFRRQAAGNEMIMATLDQVQQAGTNALTGLITGANNGADAMRQLAGAMLNQVVGALVKVGIEQAKNFIMGQAQQAAAATTAAATGAAMASAYAPAAAAASVASFGGAATAGLTAMAAAIPAMLGMFGGGRQYGGPVGAGGMYRINENGAPEVFQAANGRQYMLPNTRGEVISNGDATAQGSPQISLQIINNGPPVSATATMDGNNLRVTLDAVEQDFANKVSSGQGLYPKAIEGAYGFKRAGR
2550418..2550885                   PHAGE_Pseudo_phi297_NC_016762: hypothetical protein; PP_02442; phage                 1.96e-111           -                   NONE                               NONE                               NONE                               MIKWPDGLPFPLREGYGFKTVEPMARTSLQSGRARYRRNFSNVPVALEVSWLFTAEQARLFKGWYRDVLKDGVKWFECDLRTEEGIVPCNLHFEGIYDGGYLVGRDHWRFNATVVMRERSIIDPGWAEILPEYILLADIFDIAMNREWPRHGDGS
2550869..2551360                   PHAGE_Pseudo_PMG1_NC_016765: hypothetical protein; PP_02443; phage                   1.31e-115           -                   NONE                               NONE                               NONE                               MATALERFYASDGPDIPIATIEITRPSRPDPILICQGFKDLTCMTEDGRLLTFIAGAIDVSIPKRDNSGNQNVGFAIDNVTGFAQQYIAEAIDAGEPVTLVLRIYLGSDLTAPAERPYRMRVKGVDFESLTVQVEAGYYDLINTAALRHIYNVSEFPGLKYWP
2551365..2551772                   PHAGE_Pseudo_YMC11/07/P54_PAE_BP_NC_030909: hypothetical protein; PP_02444; phage     3.14e-92            -                   NONE                               NONE                               NONE                               MPNRYLTAIYTEGGRALPCLDCWGLTLIARVELFGLPMLTDFGGVTRRTPVSMQRACDAEIHRALEQCEPGPGVIAAAYRGRLLDHVGLLVEVDGRLRVLEINPGSGVSLTPLQKFSDKYSKVVFYRDRNLPIAP
2551744..2554473                   PHAGE_Pseudo_PMG1_NC_016765: putative tail protein; PP_02445; phage                  0.0                 -                   NONE                               NONE                               NONE                               MIEIYPSLLDGEPLERHPIGRRMTIHAWLTANSPGYRCHDVHPFSIGVVPAEVALCDDLTDKQKKAHEDFIHPGEWAERIIDRGDIVRIYKLPRGTDPFTITAALFKGAQSVFRMLMPQLPGMPTNPGQGASLSETSARGNKVKLGDAIREVAGRRLIYPDYILPPRKYFAGPREQWTEMLLCIGRGRFQIAEGAAKIGDTSFLALGADASFQIFEPGQNVSGHPASVWWHLVEEVGASSTGNAGLDLTESSNLTPNPSATTFTFSGTNIIISAGAGSFPSDWVAGTILRVEAMYPYSVNDGGGTNRDVVTGDIAQLGLDVGDEIEVVGTNGGLYLVNDITSTSMTLNYSNGSPANALQTGSGNAAIGPRGLRYRITAYSAQQLTVERLTSAGGVDVDWPGFTALNSSTSRVTIDPTSLEGGWRGPFPACPVSEKTNFVEIDVFCPEGLCGVGREGQIYQIRTYYDIQWRDMAIGGAWTTVSKNHAGSSLDQQGFTDGIPLPYMMRPEFRIRKVFVNQGGNSTSEYRDRTQWYGMRARLQAPSSYAGVTTMAVRYRSSDRIAAQTESRVSVEATRMLTTRQNGAWTSEIATRDIVPFLCYIAKERGYTDADLDLEELDRLDAIWKARGDKFDMIYEDGKVTVAQIMDDVLAAGYAEKTIKRGVISAARDEPRTTFGHMYSPQNMDGPLKISISAPSEDDYDGVDVEFVNANGWIEDTVQCRLPGDVGRKVEKITAVGVTDRNRAWRYGMRRRMAQRYRRTEYSFDTGLDALNSDFWDYVALAGDVPGPGLAQSAYLKSFVISGSSVLIESSEPLDWSLLNSPALYLRRPDGTVSGGYPASRIDDYRLSIPSIDFIPDVSWEIEPPHLLLGNPYPALISSIDPNGNTSASVRAVNYDPRVYTYDNASAPN
2554534..2556213                   PHAGE_Pseudo_O4_NC_031274: putative pectate lyase; PP_02446; phage                   0.0                 -                   NONE                               NONE                               NONE                               MTTYATGNPLGSKDPRDLYDNAENFDTAMNDRENLAWSDRFGVSRKTWFGLEQQVADFLAAQGYEPVPLEYVDGSPLTVDRPTQLIERDGNLYSVKLPASFPVELTGNWATDQNLLVAQVDRSLRQQLRDSGGSGMLGFNASESYPSDTIGYEVNTLMALKVVVVTNYGATGNGTTDDTAAIQAAIAAAGPYSDVVFPSGTYLITSTLTSLTGQRWLGRGGQRGTTIKKGANIDMVVVGTLSTILDINLEGVGATYTGKGFRIVSGFSQTITRCRAVNMGGEPLYFDSNAGGGANVTVFEGYPVDTDAYAGCAIAGDTAPHPRFFRGMWLSGANFALGPGAGNGGSMTEFYIRDLRFDATSTLFHISNGRCATLGATTTLKGFDHSIDGVAFAGPVALDSAQGINLGPSCSVPSLTENATNSQYNSVYVQRRTYTPTWTQTSATPAIGNGTLTGNYVRAGHMCHVQIELVAGSTTTFGDAASGYRFSLPFPGHLSFNQRGFPVRIYDTSAGADFTGWASIGAGQGYITISVGAQQVRATSPMTWANGDTLQCSFSYMTR
2556322..2558301                   PHAGE_Pseudo_PAJU2_NC_011373: putative acetyl transferase; PP_02447; phage           1.27e-62            -                   NONE                               GO:0016747 - acyltransferase activity, transferring groups other than amino-acyl groups [Evidence IEA];     NONE                               MSVLLFHAGFSSLAGGFVGVDVFFVISGFLITQLIYKEISTAGTFDYHRFYSRRVRRLFPALFVTVLVSFICANLFFSPEHLSRFSGEVIYSLFSLSNFYFWSESGYFNTASDFKPLLHTWSLSVEEQFYIFWPILVVFFGKKFGSKGVVSFLLISGIASLLGNVSFIDGSSVLVSWAGKVVSGWFSDGASTIFYLTPFRVFEFCLGAIIVFLPKVNSSSVHNFLFASGVALIGYSVFEFNALTPFPTYNALIPCAGSALVIYSSGSYFSRLTISTSPFVFLGKISYSIYLVHWPIIVFYKYYYSGDVSISAKVAIVIVSVVLGYLLFRFVETPFRSQSGKTISSNGFNLSCLMLSCLLVVPSATAWGNSGWTWRVSEPPKGIAAQLADSKKFHIDQYGGNGYQERGWISGGGIADVVVIGDSHARQYAYGLDQVLGTPEKLNIYLSSVSCILLPGMTRLTPGTDWDSLCSAALDDALAALDRNPKAVLVIAQLWVDQLTIAATNPGHVPVPDSKGAGGYSLLIEKIRELKSRIGSRKMIVIGNVPGAGSPDIAGCYNRPSFARGYCLSKIGIPYSDVRSVAINKALADVSKIPGVLFINPHDVFCHDGFCKSIANDAILYSDSNHLSKAGSEYFVSKEKDNILTHIKRPPELSLSKGS
2558346..2558975                   PHAGE_Pseudo_JBD44_NC_030929: lytic enzyme; PP_02448; phage                          5.02e-141           -                   NONE                               NONE                               NONE                               MPITEQQLLHVLPNAGPRAGVFVGALNRGMTRFGITSPVRVAAFLAQVGHESGQLTRLVENLNYSAQGLAATWPSRYLGADGQPNALAQRLARNSRAIANNAYASRNGNGDEASGDGWRYRGRGLLQITGRANYRAAGAGLGQPLEQEPELLEQPEWAAISAAWWWASHGLNDLADRGEFAAITRRINGGTNGQAERLALWERAKAVLS
2558972..2559340                   PHAGE_Pseudo_PMG1_NC_016765: hypothetical protein; PP_02449; phage                   6.56e-60            -                   NONE                               NONE                               NONE                               MISARVISIALACLVLVGLGTAGGVWIGARHYRPQLDAALADLAACRSARGSLEAAVVEQGGQIAALRQAGEQRARDAAQAVDRGRQQAAEQYAAAQRLLRERSAGDQCLAAEVVIDQELGL
2559337..2559600                   PHAGE_Pseudo_PMG1_NC_016765: hypothetical protein; PP_02450; phage                   3.60e-49            -                   NONE                               NONE                               NONE                               MRVVLMLVMVALAGCAGRQEAEPRTVRVEVPVAVPCRVPAVEVPAWAAAGLKKSDDLQTKVRALLAERRQRIGYEAQLLAANQACQD
2559636..2559899                   PHAGE_Pseudo_YMC11/02/R656_NC_028657: hypothetical protein; PP_02451; phage          5.00e-56            -                   NONE                               NONE                               NONE                               MLVIRFKGWSVKLDHQVGSAGKHGIWSFHGSESSYVPDMETILRHAAIRPAEPKEGGEVEVFICDSRMPQDEWRAVGTGVAAYEAER
complement(2559903..2560415)       PHAGE_Pseudo_H66_NC_042342: hypothetical protein; PP_02452; phage                    4.09e-113           -                   NONE                               NONE                               NONE                               MSYSDPRHCHHQRVTQWLAAMRQHAAWLYAADEQYLYLVAEANELYQCGIVGLQDRHDMVTDALGMYSWAIEHGITRETHYCADCCYDVLDGGRAVGTVDSEGIYHGPAPARQRLGYISRDPLDGITYLRLGQALERAGVVRGLEIELDAGGTLQLAEQIPDDFRPWRWA
2560649..2560663                   attR                                                                                 N/A                                                                                                                                              CTTGAAAACCGTCGA
complement(2560841..2562424)       rhodanese-related sulfurtransferase; PP_02453                                        N/A                 -                   NONE                               GO:0016783 - sulfurtransferase activity [Evidence IEA];     NONE                               MSQIAVRTFHDIRAALLARRELALLDVREEDPFAQAHPLFAANLPLSRLELEIHARVPRRDTPITVYDDGEGLAPVAAQRLLDLGYSDVALLDGGLSGWRNAGGELFRDVNVPSKAFGELVEAERHTPSLAAEEVQALLDARADAVILDARRFDEYQTMSIPGGISVPGAELVLRVAELAPDPRTRVIVNCAGRTRSIIGTQSLLNAGIPNPVAALRNGTIGWTLAGQQLEHGQTRRFGAISQDTRKAAAQRARAVADRAGVERLDLAGLAQWQDEHDRTTYLLDVRTPEEYEAGHLPGSRSTPGGQLVQETDHVASVRGARLVLVDDDGVRANMSASWLAQMGWQVAVLDGLSDADLSERGAWSAPLPRQPRADTTDPTTLADWLGEPGTRVLDFTASANYAKRHIPGAAWVLRSQLKQALERLGTAERYVLTCGSSLLARFAVAEVQALSGKPVFLLDGGTSAWVAAGLPTEDGESLLASPRIDRYRRPYEGTDNPREAMQGYLDWEFGLVEQLGRDGTHGFFVI
complement(2562421..2563026)       3-mercaptopropionate dioxygenase; PP_02454                                           N/A                 -                   NONE                               NONE                               NONE                               MSSILRLDRLRQFIGELATLLDSRPDESTLLAQAHPLLAELVRQDDWLPEDCARPDPQRYQQYLLHVDSRQRFSVVSFVWGPGQITPVHDHRVWGLIGMLRGAEYSQPYAFDAGGRPHPSGARRRLEPGEVEALSPRIGDVHQVSNAFSDRTSISIHVYGANIGAVRRAVFSAEGEEKPFISGYSNSRLPNIWDLSKENPA
2563139..2564035                   PHAGE_Klebsi_ST437_OXA245phi4.1_NC_049448: LysR family transcriptional regulator; PP_02455; phage     6.98e-11            -                   NONE                               GO:0003700 - DNA-binding transcription factor activity [Evidence IEA];     GO:0006355 - regulation of DNA-templated transcription [Evidence IEA];     MKIDDIDAFVAVIRNASLSQAAESLGLTQSAITRRVQSLEESLGVALLDRNTKPLKPTASGLRVYEQCRRVLREVDGLRELVAGDATPSGVLRLGVPQSIGEVVLLDALRRLADEYPELRAQVGTGWGSHLLARLENAELDAAVVLFPPSKVFPEELGATPLGRMELCVVVARDSTIQARRLLDCYHHGWVLNPDGCGFRAGLQRALADQGLGLQLNLETFGSELQLGLVAAGRGLGLVPAPALARSRYRDQLQVLQLEDFQPLIQLWLVRPRLLGNLETPARLFGRAVAEGLDMQAG

#### region 5 ####
5102870..5102881                   attL                                                                                 N/A                                                                                                                                              CGCCCGCTCCAG
5102938..5102951                   attL                                                                                 N/A                                                                                                                                              TTGGGGGCCGTTTC
complement(5104641..5105696)       PHAGE_Pseudo_Dobby_NC_048109: portal protein; PP_04774; phage                        0.0                 -                   NONE                               NONE                               NONE                               MSKRRSHRRQQPVTVQSAQEGEFIPRQGGRAEAFTFGDPMPVLDGRGILDYLECWSNGRWYEPPLSMEGLAKAVGSSVYLQSGLKFKRNMLAKTFIPHRLLSRATFEQFSLDWLTFGSAYLEQPRSRLGTRMPLQAPLAKYMRRGTDLETFYQVRSWKDEHEFEKGSVIQLREADINQEIYGVPEWFCALQSALLNESATLFRRKYYNNGSHAGFILYMTDAAQNEEDIDALRTALKTAKGPGNFRNLFVYAPNGKKEGIQLIPVSEVAAKDEFGSIKNISRDDQLAGLRVYPQLMGVVPQNAGGFGSISDAAAVWASLELEPMQARLQQVNELIGEEVVRFTALGLPSLR
complement(5105696..5107456)       PHAGE_Pseudo_Dobby_NC_048109: terminase large subunit; PP_04775; phage               0.0                 -                   NONE                               NONE                               NONE                               MNAAVEIPIRDNRRQAKFLYWMGWRVCDIADHLGEKDKTLHSWKDRDGWDRADSVERIGGALEARLVQLILKDGKTGGDYKEIDLLHRQLERQARIQRYQGGGTETDLNPELAKRNEGPKRKPKRNDISEELTEKLVEAFLDGCFDYQKDWYRAGNQRTRVILKSRQIGATFYFAREALIDALETGRNQIFLSASKAQAHIFKAYIQAFARDAVGVELKGDPIILPNGAELHFLGTNARTAQGYHGNFYFDEFFWTFKFKELNKVASGMAMQKRYRRTYFSTPSSMAHEAYTFWTGERFNKGKPAADRIKIDVGHDALQQGRLCEDRIWRQIVTILDAEARGCDLFDIDELRLEYDAEAFQNLLMCQFVDDGASIFPLTMLQPCMVDSWDLWSEDYKPFALRPFGDRQVWLGYDPAETGDTAGLVVVAPPAVPGGKFRVLERHQFRGKDFAEQAEFIRKVTQRYWVTYIGVDTTGMGSGVAQLVRQFFPGVRTFSYSPEVKTQLVMKAWSVIKNGRLEFDAGWTDLAQALMAIRKTITAGGRQFTYTAGRNDNTGHADLAWALFHALQNEPLEGQTPANTGRMEIF
5107612..5108433                   PHAGE_Pseudo_Dobby_NC_048109: GPO family capsid scaffolding protein; PP_04776; phage     0.0                 -                   NONE                               NONE                               NONE                               MKKFRSKWFRIAVEGATTDGRNIERDWIEQMAAQYDPNTYGARINCEHIKWAWPAGEFGAYGDVLACKAEEIDINGQKKLALFAQLEPNQALLELNKQRQKVYTSVEIDPKFADTGKAYLVGLAITDSPASLGTEALSFSAKNGTLASRKTNPDTLFSAAEEGTLEFEEYEDKPSVGAALFTKVKELLKGKEARTQAEFGQVGEAVEAIAEHSRDLGEQLGEQKTQTQQLASQLDKVTKELADLKSTLDSTRDHSQQQRPPVTGGGSVALTDC
5108469..5109485                   PHAGE_Pseudo_Dobby_NC_048109: major capsid protein, P2 family; PP_04777; phage       0.0                 -                   GO:0019028 - viral capsid [Evidence IEA];     GO:0005198 - structural molecule activity [Evidence IEA];     GO:0019069 - viral capsid assembly [Evidence IEA];     MRNETRKQFDAYLAQLAKLNGVNSAVQTFAVEPSVQQKLEQRIQESSEFLKQINVYGVDELQGEKIGIGVSGTIASRTDTTGDGVRKPRDVSALDNQRYECKHTDFDTAITYAMLDAWAKFPEFQALLRDAILKRQALDRLMIGFNGTSAAATTNRAANPLLQDVNIGWFQQYRNNAPARVLKEGKAAGKVVVGNGADADYKNLDALVFDVVSSLIDPWHRRDPGLVVILGRELVHDKYFPMVNKDQPATEKIATDLILSQKRMGGLPPVEVPYVPEKGLMVTTLKNLSLYWQIGGRRRYLKEVPEKNRIENYESSNDAYVVEDYGLGCVVENIEVAE
5109491..5110192                   PHAGE_Pseudo_Dobby_NC_048109: terminase endonuclease subunit; PP_04778; phage        6.99e-167           -                   NONE                               NONE                               NONE                               MAFSPAKAHFLRVTAAQEAAATAPHQGMEGANAYELQLAQLYQDRSRLKNIQSGEGKAALKVELLPAYQPYISGVLQAGKGAQDEVVTTVMLWRIDAGDYAGALDIADYVLAHDLVMPDRFARTAGCVIAEEIAEAALKAQKTGGSFDLATLHRTLLLTDQADMPDEARAKLYLAAGHATLEGLSVESPGQPGQVQAGIDLLKRAIQLHDKCGGKKDLEAAERLQKKLTASGG
5110296..5110757                   PHAGE_Pseudo_Dobby_NC_048109: head completion/stabilization protein; PP_04779; phage     2.35e-106           -                   NONE                               NONE                               NONE                               MSGFIANGPVPSGHINSDPFWPTIELEHVRANLRIDSSVDPARLEVAVIAAVISVNRELRAWRLEKSAAGYAELAQVPSDKVRDTSELVQLYLRAVQSATAAEVAERYRWYDTTTNGNDKAQDIATTIDDYRRDQRWAIRDFLKRPRTTVELI
5110757..5110969                   PHAGE_Pseudo_Dobby_NC_048109: tail protein X; PP_04780; phage                        1.10e-45            -                   NONE                               NONE                               NONE                               MAAVAIAHQNDTVEALCWRHYGRTAGVTEAVLEANHGLADHGPTLPPGLKVTMPDIPTAAPERQMVNLWD
5110994..5111347                   PHAGE_Pseudo_Dobby_NC_048109: membrane protein; PP_04781; phage                      6.33e-76            -                   NONE                               NONE                               NONE                               MADLTTTATAGAIMGLGLGVTLPVDGGMLFGALLGAWLATGTKQDLKAWSRLLSLILPTCVGYLFADVALARVPWLTNLAFSAFVCALVVIPLSLKAVAWVDKVDFDDLWRRIRGGR
5111349..5111621                   PHAGE_Pseudo_Dobby_NC_048109: holin family protein; PP_04782; phage                  4.12e-54            -                   NONE                               NONE                               NONE                               MLMTAVPLIAALAYIAAALRLVCYQRCGARFRRSVSLLASLLGASMAICGLEILLYRPPVSIWHAIVAALLCLLIFRSRGNVAALLRPSA
5111618..5112424                   PHAGE_Pseudo_Dobby_NC_048109: DUF3380 domain-containing protein; PP_04783; phage     0.0                 -                   NONE                               NONE                               NONE                               MTLRYGDRSQEVRQLQRRLNTWAGANLYEDGHFGAATEDAVRAFQRSHGLVADGIAGPKTLSALGGADCSHLLQNADLVAAGARLGLPLATIYAVNQVESNGQGFLDNGKPAILFERHIMYRRLAAHDQVTADQLAAQFPALVNPRPGGYAGGTAEHQRLANARQIDDTAALESASWGAFQIMGFHWQRLGYVSVQAFAESMGRSESAQFEAFVRFIDTDPALHKALKARKWTDFARLYNGPDYKRNLYDVKLEHAYKQHTEAHKETT
5112421..5112663                   hypothetical protein; PP_04784                                                       N/A                 -                   NONE                               NONE                               NONE                               MRTGAQSGEHFPYKELLERMTKLSPTGCVAVVLPRDTPMEDCQKMADALKHVMAVPPLVICGDVQSLDEAAMNAAGWYRK
5112660..5113022                   PHAGE_Pseudo_phiCTX_NC_003278: predicted lysis; PP_04785; phage                      6.82e-50            lysB                NONE                               NONE                               NONE                               MTTLRQALYGAALLSALGLLLWVQQQRIDLAQARLAQAELARKASDAQLSRQADTITALEAALSRERQAQADLDQQRQQLRQALAIRERLIEDLKRDDEPYRQWADQPLPDVARRLQQRPA
5112946..5113215                   PHAGE_Pseudo_phiCTX_NC_003278: hypothetical protein; PP_04786; phage                 9.86e-58            lysC                NONE                               NONE                               NONE                               MTMNPIASGLTSLCLMLLAGCNSAPLSPERPLTISGCPAVTPCSLESAAPKDNGGLQTEVERIGLAWAECAAKVDMIIRTQGAPHEQAR
5113199..5113735                   PHAGE_Pseudo_Dobby_NC_048109: tail protein; PP_04787; phage                          2.33e-126           -                   NONE                               NONE                               NONE                               MNKPDSLKAHLLAAVPELRNNGDRLVIFIDNGRVRSTSAESLSFEYAYDLQVILTDFAGHPDSVFLPLLGWLLVNQSDLLANLTKVQDGITFEADMLDRSKVDLGIVLPLTERVVVKRREDGRYDVSHPEEPQLTEAIEVDGPMQMLANGELLAEWTPPTPTEAVMLETPQIRRPANG
5113728..5114186                   PHAGE_Pseudo_Dobby_NC_048109: virion morphogenesis protein; PP_04788; phage          5.72e-93            -                   GO:0044423 - virion component [Evidence IEA];     GO:0005198 - structural molecule activity [Evidence IEA];     GO:0016032 - viral process [Evidence IEA];     MADSLEALEDWAGPILRALEPGPRAALARSLARDLRRSQQKRVMAQRNPDGNAYEPRKKRELRGKQGRIRRKIKMFQKLRTVRYLRAKGDAQAITVSFAGRVTRIARVHQYGLKDRAERGAPEVRYAQRRLLGFTEADLEMIREGLLAHIPA
5114256..5114828                   PHAGE_Pseudo_Dobby_NC_048109: baseplate assembly protein V; PP_04789; phage          2.84e-134           -                   NONE                               NONE                               NONE                               MNDFAALSRMIENLIRLGTIAAVDHAAQRVRVLTGDLLTGWLPWASPRAGADREWNAPTLDEQVLLFSPSGQTANGVVLTGLFSDLIPPNGDRDALHRTTYRDGAVIEYDSAAHHLRAVLPAGGTTELISDGGIRIVGDITHQGDYIQTGNQTVTGKVTVSVDVIAKGISLVGHTHGGVMPGGATTGKPQ
5114825..5115169                   PHAGE_Pseudo_phiCTX_NC_003278: baseplate wedge subunit; PP_04790; phage              2.80e-76            -                   NONE                               NONE                               NONE                               MNAHTGGAIDRAAHIRQSIADILTTRIGTRVMRREYGSQLPELIDAPFNDTTRLQVYAATAMALMRWEPRIRLSRVQITGQNLAGQVLMEIDATLVDSNEPHNLSIPLQMGASA
5115166..5116080                   PHAGE_Pseudo_phiCTX_NC_003278: baseplate assembly protein; PP_04791; phage           0.0                 -                   NONE                               NONE                               NONE                               MTTNFVAIDLSQLPPPHAVEQLDYEQILAERKAYAISLWPEDQQAEIAARLALESEPLTKLLEENAYREMLWRQRVNEAALANMLASAQGADLDQLAANYNVKRLVIQPGDPSKVPPVQELLESDDSLRERAQMAWEGLSTAGPRNSYIFHARAADGRVGDASAVSPSPAVVVVTVQAAQGNGSAPADLLDIVDAYLNDADRRPVADRLTVQSAQVLEYRVDATLYLATIGPESEPILDAARARLTAYVHQRRRLGMEVSESAVHAALHVEGVRKVTLSNWSDIAATPAQAPYCTGITLTLGDE
5116080..5116616                   PHAGE_Pseudo_Dobby_NC_048109: tail protein I; PP_04792; phage                        1.27e-68            -                   GO:0044423 - virion component [Evidence IEA];     GO:0005198 - structural molecule activity [Evidence IEA];     GO:0016032 - viral process [Evidence IEA];     MPSLLPRNATELERLAAEALAQIERVPIPLRQLWNPSTCPVALLPYLAWAFSVDRWDSTWPERVKRQVIRDAYLVHSHKGTLSALRRVVEPVGSLTDILEWWQQTPTGVPGTFEITVDVSDNGLDEETVLELERLLNDVRPVSRHLTRLDLRITPDILARHGLATIDGDTLEISPWKQ
5116618..5119008                   PHAGE_Pseudo_Dobby_NC_048109: tail fiber protein; PP_04793; phage                    8.76e-41            -                   NONE                               NONE                               NONE                               MTTPKYGGLLTDIGAAALIAASEAGKKWQPTHMLIGDAGGAPGETADPIPSAAQTKLIRQRYRAQLNRLFVSEQSANVLVAELVLPMAIGGFWIREIGLEDADGKFVAVANCPPSFKASVESGSARTQTIRVQIILSGMEHVELIIDDGIVYATQDWVTAKVAADFKGRKVLAGNGLVGGGDLSADRTIALPASGVGAGTYRAVTVNANGIVTAGSNPTTLGGYGITDALHASEAVTTPTANKLLRLNAAGLLPASITGNAATASRLAAPITLSASGDATWSARFDGATNVNGVLTLANSGVTAGTYAKVTVNAKGLVTGATGLVASDIPALDAGKITSGILPAARGGTGNGIGQAATAVKLAAPRTIYLGGDASGSTTFDGSSNAGITVTLANSGVSAGSYPKVTVNAKGLVTGGGGLTAADIPALDASKIATGRLDLERLPLVSQGLATAVHTSVDPNSVVIPLVLTNHANGPVAGRYYYIQTMFYPSVEGNATQIATGYAGVADMYVRYAYGSPATTDPSKREWSAWVRCDLGGAFAHAPDGVLGGGVNLDSMIASGWWHQPFSANAQNGANYPVGEAGILTVHAPTSSMIYQTYRGYAAGGLYWRCRYNGTWGGWFRAWDSGNFNPSNYLAKSEYSWASLPGKPATFPPTAHIHDASQITSGILPLARGGLGANNATTARSNIGAGAIATASRGGNGWFKDNDTGLIFQWLHLPVGDHPGGFLDKVVTFPTPFPNACLHVIPTVRELGRPATSASTVTVAEKAMSTTSVTIVTTEYISTVQNFGINVFAIGY
5119060..5119521                   PHAGE_Pseudo_Dobby_NC_048109: tail protein; PP_04794; phage                          1.69e-40            -                   NONE                               NONE                               NONE                               MTDYMFSPSIVAFYPVSMREAYEVSGSWPEDGILVSEEVHSRIMDEQSAGRIICAGPDGQPMTKEPPPPTVEEQATRERVWRNQQLKDTDTLIMRHRDELEFGTTTLSAEQYQALQVYRRQLRDWPELGAFPLAEHRPTAPDWLYHQIEDGVL
5119612..5120787                   PHAGE_Pseudo_Dobby_NC_048109: tail sheath protein; PP_04795; phage                   0.0                 -                   NONE                               NONE                               NONE                               MAADQYHHGVRVQEINDGTRPIRTIATAIIGLVATAEDADATAFPLDTPVLITNVQAAIGKAGTSGTLPASLQAIADQANAATVVVRVKPGEDEAATNSAVIGGVSADGKYTGMKALLAAKARLGVVPRILGAPGLDTQPVATALIAIAQQLRGFAYVSANGCKTKEEATAYRENFAAREAMVIWPDFLTWSTVVNQTVPAPAVAQALGLRARIDQEVGWHKTLSNVAVNGVTGISADVFWDLQSPSTDANYLNENEVTTLVQEGGFRFWGSRTCSDDPLFAFENYTRTAQVLADTIAEAHMWAVDKPMHPSLVRDILEGVNAKFRELKGLGLIIDAQAWYDPSMNDKDTLKAGKLRIAYDYTPVPPLEDLTFFQKITDSYLVDFASRVNA
5120844..5121359                   PHAGE_Pseudo_Dobby_NC_048109: major tail tube protein; PP_04796; phage               1.69e-124           -                   GO:0044423 - virion component [Evidence IEA];     GO:0005198 - structural molecule activity [Evidence IEA];     GO:0016032 - viral process [Evidence IEA];     MAMPRKLKNMNLFNDGGSYQGLVKSCTLPPLARKMEAFRGGGMNGPVKADLGHDDDGIQFEWTVGGLELTVLKQYGAVSASGVMLRFAGAYQQDDTGAVTSVEIVVRGRHETIEMGDAQPGEDTEHKITTTCSYYKLVVNGEEVIEIDLLNFVEKVNGKDLLEAQRKAIGL
5121414..5121743                   PHAGE_Pseudo_Dobby_NC_048109: tail assembly protein; PP_04797; phage                 5.03e-70            -                   NONE                               NONE                               GO:0098003 - viral tail assembly [Evidence IEA];     MKTEQTPADLQNAPDNVVTLDQPIKRGAQSIESLTLRKPSSGELRGLHLLDLLQFDVTATMKILPRISQPTITEPEAAGMDPADLLACGQVIAGFLLQKRAKAAASLIA
5121752..5121871                   PHAGE_Pseudo_Dobby_NC_048109: GpE familygtail protein; PP_04798; phage               4.92e-21            -                   NONE                               NONE                               NONE                               MADLAVTFHWAPDHMDRLSLTELMEWRERARVRSSADGE
5121861..5124620                   PHAGE_Pseudo_Dobby_NC_048109: tail tape measure protein; PP_04799; phage             0.0                 -                   NONE                               GO:0005198 - structural molecule activity [Evidence IEA];     GO:0016032 - viral process [Evidence IEA];     MANDLQLRVLLSAIDRATAPLRRIMQGSDATARALKATRERLKQLNAQQSDVRAFRTQRGALEQVSTALAAQQTRVKALAQQMAAAGNPTRALTRDYNRAIREAGFLKQQHLQQSQALQQLRTRLSNAGISTRNLGQHERDLRAQIQAANGAINSQAQRLRNLSQQQERLTHARNTYSRGIQSAAALAGTGMAARATGMYTGDKLRQMLGVGYEFDATMSATQAVTRIERKDDPQMQALRQQARTLPLSSKFTDKEVAEGQYFLGRTGYNAKQILGAMPGMLNLAAAGDMDLGASADIASNIQTAMGIPAEKMDQVADVLTAAFTRNNVDIRMLGDSLKYSAGVGREYGQSLETVTAATALLGNAGVQGSQAGTSMRSVLTRLGLSKAVAQLGVKTQDANGNMRDMLDILKDINDKTKKMGNIQRGAIYKDIAGQYAVTAFGTLMRAVESGQFQSMRGSLDNSEGEAARVASTQLDNLKGDMTMLHAALENISVELFDKNSPWLRELAADLSHLLHNVGEFLKANPQVSKGIVITVAAFSALMATVGSLAITLAGILGPMIAVRFMLSTIGIRLPGLIGLLKLLFAPIRMLAGLLIGPLVTALRVVSIALWGLAANPVVLAIAAVVAVLAGAAYLIYRNWDAVKAYLLGLWEEIKAGFDGGIGGILSTLMNFSPLGLIYRAFSGVLGYLGIDLPARFTDFGNMIVQGLVNGLLAGIGQIKRAVQRVGGAAIDWFKDKLGIHSPSRVFADLGGFTMAGLAQGLDAGQAGPLGVIARIGQGLVNAGRQAVAGLDSDLTRSARPTITPPAVVTELVAAQRQRSPTFDQPLLAMLGDLGKSAGAIGALVLGASAPAQAITIDNRPPVSSAQAAVSIGGDTYYITIQAGPGSDAADLKRTLSQLLDERERNKAARLRARLQDRE
5124626..5125066                   PHAGE_Pseudo_Dobby_NC_048109: tail protein; PP_04800; phage                          2.74e-100           -                   NONE                               NONE                               NONE                               MMLSLGMFVFSLHTLAYQEFQRQTEWRHASSSRIGAQPARQFVGRGDDTITLPGVLLPELAGSALSLDVLRQMADTGSAWPMVEGTGRIYGLWVIERVTETRTLFFADGTPRRIEFSLELKRIDDGRTDLLGSVLGTAGNLLRRIL
5125063..5126337                   PHAGE_Pseudo_phiCTX_NC_003278: tail protein; PP_04801; phage                         0.0                 -                   NONE                               NONE                               NONE                               MIDAALARVTGYLTSAVDQLQRDAGYPVPVFRLTVDGNDIAQLISPRLIALDLTDNRGIEADQLSVTLSDHDGLLAIPPRGAVLHLWLGWSDSGLVDKGTYTVDETEHSGAPDVLSIRARSADLRKGLKVKRERSWSSPKTLGDVLTDIALGNNLKPVLAPALAGLPILQLDQANESDANLLTRLGEDFDAVATVKAGCLLCLPAGGGKTASGLALPHITLTRQDGDQHRYLQADRDSYDGVRAYFYDVNSAKKQEAIAGAKGDNLKDLRHTYSDRQSALRAARAEWNRLQRGSATLSYVLAKGRPDLIPELTYTLQGVKTEIDAIIWYGGNVQHSLSADGGYITSLELESKLPEDLVSDLADDTGGDYTGIIAYYRDGKSGTEKNVTAGDQSKPRRLRYLYSTKASAKRAVDREWGRMQKINR
complement(5126383..5126952)       PHAGE_Shigel_SfII_NC_021857: hypothetical protein; PP_04802; phage                   2.49e-27            -                   NONE                               NONE                               NONE                               MLVEQLLRPFGYLAIRHPHKWRVDWLYPGTLALVTTGLILLGSPKKIIASDGGGLVQLVLSFVQGLPGFYIAALAAIATFGRPDIDEVLPAPTPKVVIRSRGVDNLVDLTRRRFLAMLFSFLTAESLLIIVFSLFLISHGAGLFSFYDFRFRSEAFVAGGICFFYFLLFFQMIVSTFWGLYYLGYKLHE
complement(5126957..5127958)       hypothetical protein; PP_04803                                                       N/A                 -                   NONE                               NONE                               NONE                               MEVHRTATFYDLKLTAKGYSRSEEYAADFEAAPKTLLELYSFIKQVFDGGDQIIQKGRTEKSVKHYLADMELRDTKLVLLVNRSDPTAPDAVSTDPENKSRVVHKKPPNHGGDFSAHVVIELKPVKGDNYYLCVIETVYGSGLHASAVAGYIRHVIRYCKKQFPEEFKIAHIGGVKDKSGAQVMVSHLHYVELQGHPSEEFEKDLEGGTLGDIELLDFSEKGAEWDEQGEILENSRIVKLSPQKKIIGDLKKVIGQVRNRALKKDDASYFQMRIRFKNEKEEPREATISTDTGYLIDEKKYVKKHVIRAEIVNTASLEVISNVIVKEVISLME
complement(5128324..5128755)       PHAGE_Faecal_FP_Lugh_NC_047912: LexA family transcriptional regulator; PP_04804; phage     4.12e-07            -                   NONE                               NONE                               NONE                               MSTDKNAQTETSVRLRAALEAKGLSIKEAAEACEIPYRSFQNYTLGLREPNAEALGTISSRLGISVDWLLTGDGQMLRGASVKVAHDGAENPREQALLALWRELDEGEQREIQLAAEEKKRLKILEQRLAELEAVVADAKRLA
5128821..5129051                   phage-associated protein, BcepMu gp16 family; PP_04805                               N/A                 -                   NONE                               NONE                               NONE                               MTPNQIRARLVEKGSSYRKFALARGYEPRNVTQVVARWAGAERLPNGRLAYAILKDLSEEIGADVVPGIRQPTTEQ
5129081..5129584                   PHAGE_Pseudo_phiCTX_NC_003278: hypothetical protein; PP_04806; phage                 7.71e-106           -                   NONE                               NONE                               NONE                               MKRPLLETRRQVVSAIIGAYPGGRECAAARLGLDLKKFDNHAYENAGSKPLSDDQLRLLEQETGTSHFPEYVAHLYGGMFVQMPEPTQLDNLDLYARGVATAIRRGEVDRIIAEALRDGEIDEAELAEIIVAHRKHLAARHAEVGAVITLHRKAPHGQRVSGSGEHE
5129581..5129859                   PHAGE_Pseudo_phiCTX_NC_003278: hypothetical protein; PP_04807; phage                 1.19e-20            -                   NONE                               NONE                               NONE                               MSTYKLVCPHCASRMRIRTSDGKHIFLRVAYLQCTNEACGWSVRAEFEMTHEMSPSGMPNPSVYLPPAPTALRREAMRQQGDNQLDLLEATA
5129856..5130215                   PHAGE_Pseudo_Dobby_NC_048109: hypothetical protein; PP_04808; phage                  5.87e-10            -                   NONE                               NONE                               NONE                               MNVTPFTQQQADDYRTFMQQAARRFIEKHAAEHLDDDGLFERTVSYLVNSLDVPAFMAGRLALLAMSERLPKGLAWVAFDMAAGPDQSVRMVLDRRTGQMTPLPSRFLPHRFLAAPATH
5130283..5130516                   PHAGE_Pseudo_phiCTX_NC_003278: hypothetical protein; PP_04809; phage                 1.60e-12            -                   NONE                               NONE                               NONE                               MPDAVSIQFDMPKPVAEALLTSLRTELRRGLVQHWYDDRYRTVPEGLRSSRILDDYPALAGQKRTIGALRAALAANL
5130535..5133252                   PHAGE_Pseudo_Dobby_NC_048109: toprim domain-containing protein; PP_04810; phage      0.0                 -                   NONE                               GO:0003896 - DNA primase activity [Evidence IEA];     NONE                               MHEKLRAKVLPKLEADYGLKHMKGTNFMRKGKCPAHRCGQRTLYTFFDSPWMLICGRPEACDHRVHIKDVYPELFNDWSDQAPATPDNPTATARAYLEFARGFRLELIDGWFTQENYWDNRLKIGSATVRFALEKGGYWERLIDRPERFGKQKARFKQGESYKGVWWCPPTLDPTEVDELWIVEGIFDAIALMHNGRAAVSMMSSAPFPAESLKALKKRCQDEDKRMPRLIWALDNEPVAKANARRWAKEARELGFKCDAAVIPQRGAKKIDWNDLHQRWAFIEGDDARTKRVEMDLEEARYEGSLLLAETAEEKGLLMYSWNERKEFHFSFRSRLYWFKLDIEAYDRAIKELESSENAEDQLLNDKQRRERALRRAGSVVRIGNCYFQALYFMRNEQTDEAWYYFRVERPDAPTVKATFTSAQISASAEFRKRLLNVCNGAMFTGTPQQLERMLEPQLDRLKSVHTIDWIGYTREHGVYVFNDLAIAGGKVHKLNEEDFFDIDRLSIKSQSQSPVLHINPDLAAYNEGWFEMFWKCFGVRGVVVLAWWLGALYAEQIRQIHKSYLFLELIGEAGSGKTTLVELCWKLTGRTEYEGFDPSKATPASRARNFAQVGNLPVVLIESEREQKEGAPVKHFDWDELKTAYNGRSVRSTGVKNNGNDTREPPFRGALLIAQNNAVNASEPILQRLGHVNLTREHQTPETKLLAELLERMPVEQLSGFLVKALQPEAKIMALLDERTSGYEQELLAIPGIRTVRIAKNHAQLRSLVDCLQLVVPLDGERAQLVHAEVSRMALERQQAINADHPVVREFWDLFEFLNGPLNELPGNLNHSRKKEFVAVNLNEFIEVAANKRQQVPNLGELKRLLKTSKSPKFIESNKAINSGRQVDAFDKPKTVRCWLFQLV
5133306..5133446                   hypothetical protein; PP_04811                                                       N/A                 -                   NONE                               NONE                               NONE                               MQNDETPLYEHSRGEWIATLTLTGLTLVVLVIAGYYTPAVLAAVIH
5133499..5134230                   PHAGE_Pseudo_KPP25_NC_024123: hypothetical protein; PP_04812; phage                  1.03e-38            -                   NONE                               NONE                               NONE                               MQKHFTITQAMREEVADRLTLQAVAQHGPRIAADLQALNDQFWSKHNAAVEALPGLDKKHWADLIVAGALASVIKCDVYYMKPRDGMEPTRCGLHLIYHEYKGDRRNALVQRIIDSPAYAGVKPFVERNAHHDRHWSLRLTNPNGSVPRLRGMDVLTDPAHETLALLCSEDLQGVMKGAEAFRAQALDVLLACRTSRQVEDLFPEAAKLLPQPVKTERALAPTELAANVRGMLNAGVPPVVAA
5134325..5134582                   PHAGE_Pseudo_phiCTX_NC_003278: hypothetical protein; PP_04813; phage                 1.71e-29            -                   NONE                               NONE                               NONE                               MEALQRLLPVAQRDTGQSRIVGRFLLSLYNGNAFPFCLTDLRGLDTQLWEDCLALLRLDRRPEVEIHQYVQDGEHIWSALKHAWA
5134652..5135092                   hypothetical protein; PP_04814                                                       N/A                 -                   NONE                               NONE                               NONE                               MQVQTPEVGAEKASTPRYDTIVIRGATGKDVPREVDGGEVVSWARGHELAAGDALLEFVNYVADGDCGITPELSTKARKALDLMERRSRLGWEADEQPEDWPASVNRAAQTAREVFNGSHEDAIQAIEYMHALLLQAAPVVQGGDV
5135089..5135265                   hypothetical protein; PP_04815                                                       N/A                 -                   NONE                               NONE                               NONE                               MKPCTLGKRHSWTFVRNVVTSHLSGRFGRITKRGFYRCECGAEKYGNAGDLSGGSTHA
5135258..5137168                   PHAGE_Pseudo_Dobby_NC_048109: DNA cytosine methyltransferase; PP_04816; phage        0.0                 -                   NONE                               GO:0008168 - methyltransferase activity [Evidence IEA];     NONE                               MLKRTLYHFHFCCGLGGGAKGFNRARPRVGNVEAQWECLGGIDVDPAGLRDFERLAGVPGTLLDLFTRDQYVRFHGKEPPAGWREATPEDIRRAAQGKRPDAVFISSPCKGASGLLSEKLSLTPKYQALNELTLRCIWLMGEAWADDPVPLIVFENVPRLASRGRHLLDQINSLLGGFGYAVAETTHDCGELGGLAQSRKRFLLVARHVEKVPPFLYEPEKKSLRAVGDILGRMPLPGDIEAAGPMHRVPSLQWKTWVRLALVRAGSDWRSLNDLAVEDGYLRDLIIVPEYHRGVLGVNHWGDSCGVVAGASRPMNGRFSVADPRAPANALQYQQYGVRRWTDTSGAIIGVKSPGQGTYSVADPRGQSFGKYPVTDWDGPSGTVIAASTTGQGAFAVADPRPGGVRHNNVFRVVSMGSHAGTVTGGHSPSSGGQAVADPRYHNWHPGASSRKLHVGEWGSATGTVTGSQQVASGALSIADPRVLDRTKGDAYLTGGHYGVVGFDQSAGAVSASARHDNGRWSVADPRMPAANDRLTCIIQSLDGTWHRPFTTLELAALQSLVDPEEQLVLDGLSDSDWRERIGNAVPPAAAEAIAGVMGTTLLLAEQGETFMLSNTPIWVRPVAVALSVAQQEVQQ
5137165..5138397                   PHAGE_Pseudo_Dobby_NC_048109: phosphoadenosine phosphosulfate reductase family protein; PP_04817; phage     0.0                 -                   NONE                               GO:0003824 - catalytic activity [Evidence IEA];     NONE                               MKALSPRQSDIFAAGAQRLQMTESIELTIQSMQAYGADHEHWAVAWSGGKDSTTTLTLLIWLIDTGRVKAPKTLTVFYADTRQELPPLAIAAHQIMDELRDRGIHVEVVCAPLDKRFMVYILGRGVPPPNNNTLRWCTRQIKIDPMQSALEQRLAALDGNVLMITGVRQGESSIRDKRIEMSCGTDGAECGQGWYQKVLPEAKGLKGRLATLAPLLHWRVCHVWEWLKHWAPLAEFGDWSTAMIADAYGGDEAEEINARTGCTGCPLASEEKALETVLTMPHWAYLAPLRGLKELWRELREPQHRLRKAGIERLKDGSIAANPQRMGPILLESRLMGLERVLAIQAECNAAADRLGRPRIDLINAEEESRIRELIAAGTWPDGWDGDEPIATTPLDKIFADGAVQPLLFC
5138408..5138584                   PHAGE_Pseudo_Dobby_NC_048109: hypothetical protein; PP_04818; phage                  9.69e-21            -                   NONE                               NONE                               NONE                               MHDLLKMLDNPRSLLNFSLAVLVVLAVFFMLKSGAQAASQPASSLSTSTEAQSRGKQP
5138581..5138949                   PHAGE_Dickey_vB_DsoM_JA11_NC_048077: putative ASCH domain-containing protein; PP_04819; phage     3.17e-39            -                   NONE                               NONE                               NONE                               MKALSIRQPWAWLVANGHKDIENRDWATNFRGRFLIHAAKSMTRDEYEEARDFAAYNGVTIPAPHELERGGIVGEASIIGCVDRCNSLWFFGRYGFELADAKPLPFQPMKGQLGFFEVEVAQ
5139142..5139345                   PHAGE_Pseudo_C5a_NC_047790: transcriptional regulator; PP_04820; phage               1.38e-05            -                   NONE                               NONE                               NONE                               MAELDRFMREAEVLEATSLARSTLWREVKAKRFPSPVQITPGRVGWRQSDINRWLENPMGWTPTRAA
complement(5139352..5140554)       PHAGE_Pseudo_PPpW_3_NC_023006: putative integrase family protein; PP_04821; phage     5.02e-40            -                   NONE                               NONE                               NONE                               MLTERQIRALKPAEKEYTVSDGRSARGEGVLMLRVRPNGTKEFYFQRRKNGRKLKTKLGTWPTMALTEARDRSREEKEIQVEAGTFKELMAAYVAKLKQEGAASAEHVEWSFKHYVSEPFPTLVERPAVLIGPADIRDILAKMIAGGVTTMTNRVRSRLHSAFQSALQQDYNPRTYLEQENRFGLTSNPVASIPVQEDWEQPGDRALTEKELQALWHLLPEKLSLTTSELLKFLIASGGQRPEQLLRSDRTMYQRDHVMIRNGKGGEGERAMHVVPYNKLMRASLKEMDCISEKSAYPFQGKEEGKSLNPQSLSRAVTKLYGRHHKSFNGPFTLRDIRRTCKTLMAKAGLTKELRDRIQGHAFNDVSSKHYDRYDYFQEKKRGLDRWAAWLEKNVIDTKK
5140569..5140582                   attR                                                                                 N/A                                                                                                                                              TTGGGGGCCGTTTC
complement(5140889..5141236)       type II toxin-antitoxin system RelE/ParE family toxin; PP_04822                      N/A                 -                   NONE                               GO:0008657 - DNA topoisomerase type II (double strand cut, ATP-hydrolyzing) inhibitor activity [Evidence IEA]; GO:0042803 - protein homodimerization activity [Evidence IEA];     GO:0030541 - plasmid partitioning [Evidence IEA];     MSPVVIRFTDTAEQSIEDQVHHLAPFQGEQAAFQSVLSLLDEIEEKISLAPKGYPVSQQASLLGVLSYRELNTGPYRVFYEFHEEQGEAAVILVLRQKQSVEQQLIRYCLVGPIE
complement(5141246..5141497)       type II toxin-antitoxin system Phd/YefM family antitoxin; PP_04823                   N/A                 -                   NONE                               NONE                               NONE                               MRVETISYLKRHAADLDLSEPMVVTQNGVPAYVVESYAERKQRDEAIALVKLLAIGSRQYAEGKHRSVDDLKARLSRRFAQPE
complement(5141711..5142694)       PROPHAGE_Pseudo_PAO1: bacteriophage integrase; PP_04824; phage                       0.0                 -                   NONE                               GO:0003677 - DNA binding [Evidence IEA];     GO:0015074 - DNA integration [Evidence IEA];     MSITKLPDGRWFVDVEPIKGKRFRKRFKTKMEAQQFEATARQKCAENPCWTLRPKDRRRLSELVELWYELHGQTLSNGHRCVAILRLVAKDLGDPVAVSLEPAKVARLRSRQIANGMSGKTANNRLGYLKSMYNELCQLGVIDYENPVGRMRPLKLQERPLSYLTKHQVSELLTALDARTTSPHPKMVARICLATGARWGEAQALTPERLKGNAVIFANTKSKRVRSVPISEELGADLRLHWQTHGPFTNCLGVFRLVLLSTSIKLPKGQASHVLRHTFASHFIMNGGHIVTLQHILGHASLSMTMRYAHLSQDHLSEAVRFNPLIG
complement(5142694..5143986)       PHAGE_Pseudo_Pf1_NC_001331: hypothetical protein; PP_04825; phage                    0.0                 -                   NONE                               NONE                               NONE                               MKKISHQIRVSIESDGQVLESPKGRLFFDDTTAQFTDLSGVRILRCGVDTVRQLYNGKLRPEVMALFDLSVDVVEFAGYEWSKGRIGRDSGYQYRLQNAEMGLILLIKNHNIKVDTIGSHLKIEVSPHALDGADPRILQGVLDDLAAAVLSHCETNQAAVHIALDVQGWKPPRDLVDRMHCRSRRVRQISGIERIEFDGNASVYGRGETYMFGSANGLQLSIYNKTLQARATDKLDYWESVWATLNGDPFGDGDPAYNPLETVWRLEFRFHHSIVQQFSEGSRMASGEVIGCRTYEGLCPHLQGLWNYACESFKLLSRTAVYDPFWSLISQDARVQVECDPLIERTEYRRYYKTAKGFSGRNCEMFLGQFVSLIARERVPAKKAIESARKLEFWHVIEDHYLAKGWTRRDLERHIHKLMCDRYLRRGYAV
complement(5144245..5145506)       PHAGE_Pseudo_Pf1_NC_001331: putative assembly protein; PP_04826; phage               1.73e-08            -                   NONE                               NONE                               NONE                               MAIKIHHGPNGSYKTSGAIQDDLIPAIKKAASSSPTCAAPANGSSKCRRRPPAATSSTSTSRTWMTWKRCAPGSCGRRVARSSSSTKPSSFSPGAKPTSSASTSRTARKRPRQPGGPWAGWMPGPGTGISTGTSSSPRRTSPISATTSARRKRPICTPTSPSSAFGAATRKASTRRRTTNRRPATSSRSRKSARRPSPSMNRQPPAPSPTPSPARAFLDNLRFFYSWQFRPLLLGLWFMTADLVCSWATLYRRLLLELLRLLKPVLLWVLRVLLVRLILMLLMMYLGTQAFRALLLGIPSPAATSSSRRPCCPPPGAAPICSPSGARTAANSLSPIATPTPAMPWCRGATALRNASRAVGPAMPPAPGVVPWAMRRRLRPPRRACRPPPRTAPPCGRWFLIPAACRARSTGA
complement(5145508..5145858)       PHAGE_Pseudo_Pf1_NC_001331: hypothetical protein; PP_04827; phage                    2.05e-17            -                   NONE                               NONE                               NONE                               MDIPFLSDILAWMQSLWDFLYSGVYDFVTDAFVLLTKMAIKGWFEMQLFVAEIGYKAFREVVGGIGIGSTITSYYSSLDGDLRSLLAFFGLPDAVNMIFAAIGTRFSMSFIPFIGK
complement(5145868..5146998)       PROPHAGE_Pseudo_PAO1: coat protein A of bacteriophage Pf1; PP_04828; phage           8.62e-10            -                   NONE                               NONE                               NONE                               MIITLLFGSAAHAEYYYWYMGYFNKKVSSPTAGCDLYFSSFSKDPGRVFVMEPSSNPTEAGKVFYCVVRSGDWILFNTDVYLKGDRCPEGTELDLSAGECRENKCKILAGSLYEKGGHQAPISRFINYLGCEIAVSSIDGCIGPAEGEAGGTFCRVIGSFTGNWFTSKGSCAFGCDVGPGDGPPPGGDGGTGGDGGSNPPGGDGGSDGGTKPGNGGGDDGSSGGGGGGGGGGNNPCQGHVGSDCGTTPGGDGSSGGDGDGSGSSGGTDGGDGSGGGGLKEPKQGSFDKTIKEYDDAIAKAQKDFQELQGKFESVLASKFDIHLGTGGGSLPCWDFTALGQRYDVCLTQYAQELSVIRYVVLFIAAILAGWIVFYRS
complement(5147126..5147344)       hypothetical protein; PP_04829                                                       N/A                 -                   NONE                               NONE                               NONE                               MEKMKTLFRNASIATAGLAVANVSFAESLLDETTKGVLAQASTDGGSVAKLVIAAVAVLVGLALVIGAMRKA
complement(5147358..5147609)       PHAGE_Pseudo_Pf1_NC_001331: hypothetical protein; PP_04830; phage                    8.52e-21            -                   NONE                               NONE                               NONE                               MEGSVSVQVCKTWVQNADGTVGCTHLEWIQTYLLPPEAEGYLTLLMGGFDPSAFRLGFAGTIGLFAVGLGAGLIISAMRKARN
complement(5147730..5148164)       PHAGE_Pseudo_Pf1_NC_001331: ssDNA binding protein; PP_04831; phage                   5.85e-101           -                   NONE                               NONE                               NONE                               MNMFATQGGVVELWVTKTDTYTSTKTGEIYASVQSIAPIPEGARGNAKGFEISEYNIEPTLLDAIVFEGQPVLCKFASVVRPTQDRFGRITNTQVLVDLLAVGGKPMAPTAQAPARPQAQVQAPRPAQQPQGQDKQDKSPDAKA
complement(5148680..5148966)       PHAGE_Pseudo_Pf1_NC_001331: hypothetical protein; PP_04832; phage                    4.28e-49            -                   NONE                               NONE                               NONE                               MSSPNYLRQTHAPDCGCSVCWSARQVIPLHSPSPCPDCRPPGLPYLEDGRWLCRPRSFCAKHDPSRRPPKYWHVVYDSGKPRPLCPCAKHSNWRAGA
5152806..5152817                   attR                                                                                 N/A                                                                                                                                              CGCCCGCTCCAG

#### region 6 ####
complement(5787383..5788246)       PROPHAGE_Salmon_LT2: integrase; PP_05419; phage                                      1.06e-06            -                   NONE                               NONE                               NONE                               MDDLTYTLRQLCQRNRDGSHNTQADRMRSLALAARQLREAGFRQMKASSLKGKHVQALLDRWQGEGLSSGTLKNRLSHLRWWAEKIGKSGILPADNTQLGVSERRYVTNVSKARELGSGLDLVTDAHVRMSLKLQAVFGLRREEAIKFQPSYADRGDHLALKGSWTKGGRERTVPITTPEQREVLQAAHHLAGAGSLIPAHKTYIQQRHVYDGQCKTAGLSHMHGLRHQYAQSRYETLTGWPAPAAGGPSVKGLSPAQRVEDSRARQTISRELGHERVQITAIYLGS
5789613..5789689                   tRNA-Met;                                                                            N/A                                                                                                                                              GGCTACATAGCTCAGTCGGTTAGAGCGCAGCATTCATAATGCTGATGTCCCAGGTTCAAGTCCCGGTGTAGCCACCA
5789829..5790239                   hypothetical protein; PP_05420                                                       N/A                 -                   NONE                               NONE                               NONE                               MFSELGFSNFDVLLPIACTIGAIFGSLAQTIIANYNLNSLPRKEGEMKSASPQLQEMRSAWLFLRLFVGGVLGFVVGLYFVGALQETPAVFAKIWALSFVVGYAAPKIWVVQERNLLNRIDSSLDQPEKASTGVPD
complement(5790220..5791221)       PHAGE_Erwini_ENT90_NC_019932: phage integrase family protein; PP_05421; phage        9.12e-93            -                   NONE                               GO:0003677 - DNA binding [Evidence IEA];     GO:0015074 - DNA integration [Evidence IEA];     MTVRKDGKTWTADFYENGRSGRRIRKKGFATKSAAIRYEQDFFAVKGETGRPLDDRLSDLVKVWYDLHGCTLKDGKQRLARCEALAKRLGNPLAFEFDSLAWARYRQRRLTEVKPETVNHEQRYLSAVFSELIRLGSWHKENPLGKVRQIKTDQVELTFLSLDQVARLLEECKASTNNHTYPVALLCLATGARWEEAESLTRGAVHGGKVHYHRIKNRQSRSVPIPDELERLIFKVGMPGSGRLFMSCRAAFRCAYQRCGFQTPGQMTHILRHTFASHYMMGGGDILTLQRILGHSSITMTMRYAHLSPEHLASAMSLSPLYQIKHFASQVHQ
complement(5791218..5792510)       PHAGE_Pseudo_Pf1_NC_001331: hypothetical protein; PP_05422; phage                    0.0                 -                   NONE                               NONE                               NONE                               MKTPIHPTRLVLEENGDFHKSPKGMLFMDPLNGQFTDLSGVRILRCGVDTVRQLYNGKLRPEVMALFDLSVDVVEFAGYEWSKGRIGRDSGYQYRLQNAEMGLILLIKNHNIKVDTIGSHLKIEVSPHAIDGADPRILQGVLDDLAAAVLSHCETNQAAVHIALDVQGWTPPADLVDRMHCRSRRVRQISGIERIEFDSNASVYGRGETYMFGSANGLQLSIYNKTLQARATDKLDYWESVWATLNGDPFGDGDPAYNPLETVWRIEFRYHHSIVQQFSEGSRMASGEVIGCRTYEGLCPHLQGLWNYACEAFRVLSREGMYDAFWSLISQDARVQVECDPLIERTEYRRYYKTAKGFSGRNCEMFLGQFVSLIARERVPAKKAIESARKLEFWHVIEDHYLAKGWTRRDLERHIHKLMCDRYLRKGYAI
complement(5792769..5794030)       PHAGE_Pseudo_Pf1_NC_001331: putative assembly protein; PP_05423; phage               1.58e-08            -                   NONE                               NONE                               NONE                               MAIKIHHGPNGSYKTSGAIQDDLIPAIKKAASSSPTCAAPANGSSKCRRRPPAATSSTSTSRTWMTWKRCAPGSCGRRVARSSSSTKPSSFSPGAKPTSSASTSRTARKRPRQPGGPWAGWMPGPGTGISTGTSSSPRRTSPISATTSARRKRPICTPTSPSSAFGAATRKASTRRRTTNRRPATSSRSRKSARRPSPSMNRQPPAPSPTPSPARAFLDNLRFFYSWQFRPLLLGLWFMTADLVCSWATLYRRLLLELLRLLKPVLLWVLRVLLVRLVLMLLMMYLGTQAFRVLLLAIPSPAATSSLRQPCCPPPGAAPICLPSGARTAANSLSPIATPTPAMPWCRGATALRNASRAVGPAMPPAPGVVLWAMRRRLRPPRRACRPPPRTAPPCGRWFLTPAACRARSTGA
complement(5794032..5794382)       PHAGE_Pseudo_Pf1_NC_001331: hypothetical protein; PP_05424; phage                    2.05e-17            -                   NONE                               NONE                               NONE                               MDIPFLSDILAWMQSLWDFLYSGVYDFVTDAFVLLTKMAIKGWFEMQLFVAEIGYKAFREVVGGIGIGSTITSYYSSLDGDLRSLLAFFGLPDAVNMIFAAIGTRFSMSFIPFIGK
complement(5794392..5795522)       PROPHAGE_Pseudo_PAO1: coat protein A of bacteriophage Pf1; PP_05425; phage           8.77e-10            -                   NONE                               NONE                               NONE                               MIITLLFGSAAHAEYYYWYMGYFNKKVSSPTAGCDLYFSSFSKDPGRVFVMEPSSNPSEAGKVFYCVVRSGDWILFNTDVYLKGDRCPEGTELDLSAGECRENKCKILAGSLYEKGGHQAPISRFINYLGCEIAVSSIDGCIGPAEGEAGGTFCRVIGSFTGNWFTSKGSCAFGCDVGPGDGPPPGGDGGTGGDGGSNPPGGDGGSDGGTKPGNGGGDDGSSGGGGGGGGGGNNPCQGHVGSDCGTTPGGDGSSGGDGDGSGSSGGTDGGDGSGGGGLKEPKQGSFDKTIKEYDDAIAKAQKDFQELQGKFESVLASKFDIHLGTGGGSLPCWDFTALGQRYDVCLTQYAQELSVIRYVVLFIAAILAGWIVFYRS
complement(5795650..5795868)       hypothetical protein; PP_05426                                                       N/A                 -                   NONE                               NONE                               NONE                               MEKMKTLFRNASIATVGLAVANVSFAESLLDETTKEVLTQAGTDGSSVAKLVIAAVAVLVGLALVIGAMRKA
complement(5795882..5796133)       PHAGE_Pseudo_Pf1_NC_001331: hypothetical protein; PP_05427; phage                    8.52e-21            -                   NONE                               NONE                               NONE                               MEGSVSVQVCKTWVQNADGTVGCTHLEWIQTYLLPPEAEGYLTLLMGGFDPSAFRLGFAGTIGLFAVGLGAGLIISAMRKARN
complement(5796254..5796688)       PHAGE_Pseudo_Pf1_NC_001331: ssDNA binding protein; PP_05428; phage                   2.39e-100           -                   NONE                               NONE                               NONE                               MNMFATQGGVVELWVTKTDTYTSTKTGEIYASVQSIAPIPEGARGNAKGFEISEYNIEPTLLDAIVFEGQPVLCKFASVVRPTQDRFGRITNTQVLVDLLAVGGKPMAPTAQAPARPQAQAQAPRPAPQPQGQDKQDKSPDAKA
complement(5797204..5797494)       PHAGE_Pseudo_Pf1_NC_001331: hypothetical protein; PP_05429; phage                    2.95e-63            -                   NONE                               NONE                               NONE                               MAASPYYLRQTHAPDCACSVCWSARQAIPLHSPSPCPDCRPPGLPYLEGGRWLCRPRSFCAKHDPSRRPPKYWHVVYDSGKPTPFVPVREAFQLEG
complement(5797706..5797978)       PHAGE_Pseudo_Pf1_NC_001331: hypothetical protein; PP_05430; phage                    1.88e-60            -                   NONE                               NONE                               NONE                               MEESGIVGFTVTGAVEKVTDFRTAPFCSQAVFAQMLGLEDITEDVVRGWVETKTIPTAKIGRRRVVNLHRIRRDLDRGKSIFCQGDYDGD
5798088..5798354                   hypothetical protein; PP_05431                                                       N/A                 -                   NONE                               NONE                               NONE                               MIKDRLITLFNKERTSVWFEKQTGIDRYRWGNVRNGKARITDAEIEAVIQIFPQYALWLVTGNIAPESGQTSPDYDEANRNLASPNAG
5798486..5799322                   PHAGE_Methan_psiM100_NC_002628: hypothetical protein; PP_05432; phage                4.91e-18            -                   NONE                               NONE                               NONE                               MSTVGSVRARMEDEMPKTAQVIAAVYDEDHDAGRVVGRSLKSLREAVGLTQLQMARKLGVGQAAISKIEARGDVQISSLKKYVDALGASLRIEAAFKADSEISTRLREELALEEHSDRQLVLPIFSSDEIFLEESKDLILSIHPQYSDKILAGKKTVELRRRFPLTTAKGTKVYIYSTSPVRAIVGSAEIAGIIKLPIKDMWKKYSKCAFIKKQAFESYFEGLSEGFALELKNAQAFDKPIELLELRERFNFTPPQSFIYAKQEMRRALMDEQTSLSN
5799297..5800835                   PHAGE_Methan_psiM100_NC_002628: hypothetical protein; PP_05433; phage                6.06e-47            -                   NONE                               GO:0008080 - N-acetyltransferase activity [Evidence IEA];     NONE                               MSRQAYLIDTNVIIGLEDNKAVQPAFAAFMKLATKHKVDFYIHEAARDDIARDKDVQRREISLSKLEKFSCINKVRGFNAHVLGDEFGQIRKPNDIVDVTLLHALHIGTADFLVTQDRGLHERARRHSSELGRRVLHVADAVELLKTTFEPIESPVRFVEEVAAHTIPLSDSIFASLREDYPPFDQWWKDKCVREHRTCWIISSDQNQNIAGLVVRKDESPENTDATLPAKKILKICTFKVRPESRGFKLGELLLKKVFWFAQKNSYDLVYVTTYDGQAALIDLLEYYGFQHTATKPDGELIYEKTFSQDVLVRNSGEDLFKTARLNYPRFVTDQDVRAFGIPIKEGYHDILYPDLKSDYQGDLFENAGLVGPQRPGNTIRKVYLCRAKSNLGEPGSLLFFYKGKSKHDPSQAFTTIGILEEVATASSTKELMKLAGGRSVYSEKQLEDWAASSHNPIKVINYLLACYIDPPVGMIELQEMNVFTGHPPQSIFEIKVNIDRLLARSGVGFKV
complement(5800847..5801374)       ATP-binding protein; PP_05434                                                        N/A                 -                   NONE                               NONE                               NONE                               MTVFVAGVHGVGKSYLCEKYAQAHDVLHESASSLIRKEKNQLNWSTDKKVVNADDNQVALVAAVRRISEQGNSLLLDGHFVLIGPHAEFIRLPPSVFKDLNLTGVILIEASPEIISSRLSSRDDSKSTVDIALFLEAERAHAKLICETLNLPLEILFQPTHEVFADVAKKIIGKI
complement(5801751..5802056)       PHAGE_Gordon_Daredevil_NC_048021: antitoxin; PP_05435; phage                         4.35e-20            -                   NONE                               GO:0003677 - DNA binding [Evidence IEA];     NONE                               MATNGMRPIHPGEILRDEFLMELDISPAALARALKVSAPTVNDIVREQRGISADMAIRLGRYFDTSAQFWMNLQSEYSLATAYAANGKQIEHEIEPLLAHG
complement(5802068..5802346)       PHAGE_Gordon_Daredevil_NC_048021: toxin; PP_05436; phage                             5.55e-27            -                   NONE                               NONE                               NONE                               MILTFRCDETRQLFETGLSRRWGAILTVATRKLAMLHAARELRDLRSPPGNRLEPLQGKRAGQHSIRINDQWRVCFVWTDAGPEEVEIVDYH
complement(5802399..5802527)       PHAGE_Klebsi_4LV2017_NC_047818: tyrosine-type recombinase/integrase; PP_05437; phage     1.38e-08            -                   NONE                               NONE                               NONE                               VALQRILGHSSMMMRYAHLSPEHLESAMRFSPITQSGYKLTT


PHASTEST prediction output for P. aeruginosa 003

gi|00000000|ref|NC_000000| contig_Unknown_start_1_stop_664419 6644191, gc%: 65.64%

CDS_POSITION                       BLAST_HIT                                                                            EVALUE              PID                 GO_COMPONENT                       GO_FUNCTION                        GO_PROCESS                         prophage_PRO_SEQ
---------------------------------------------------------------------------------------------------------------------------------------------------------------------------------------

#### region 1 ####
3283954..3283965                   attL                                                                                 N/A                                                                                                                                              TCGACGAACTGG
complement(3298087..3298734)       PHAGE_Temper_phiNIH1.1_NC_003157: putative methionine sulfoxide reductase; PP_03057; phage; -     1.13e-23            -                   NONE                               NONE                               NONE                               MVLRSEILTKKSELPTPDQALPGRESAMPVPEAHFVNGRPLTAPFPAGLQQVLFGMGCFWGAERRLWQQPGVWVTAVGYAGGYTPNPTYDEVCSGLTGHSEVVLVVYNPQETSFEQLLKVFWEAHDPTQGMRQGGDIGTQYRSVIYTFDAAQKAAAMASRESFQAELAKAGYDRITTEIADVPPFYYAEAYHQQYLAKNPNGYCGLGGTGVCLPA
complement(3298955..3299179)       PHAGE_Pseudo_vB_PaeS_PM105_NC_028667: hypothetical protein; PP_03058; phage; -       4.46e-45            -                   NONE                               NONE                               NONE                               MDEILRRRLRAELLEVGFLNQCCLDLMESMEAEFSLTEDQQECFEQLSRFLREGIGKLTTLSERVADGDIVVLC
complement(3299258..3299479)       PHAGE_Pseudo_vB_PaeS_PM105_NC_028667: hypothetical protein; PP_03059; phage; -       3.12e-44            -                   NONE                               NONE                               NONE                               MTIDWSMLKSPEDQQVEQREAIRAQRRQAYRAESDPLRLEAEYDAIATGAEPDLSAWVSAVKAIKERYPLPQS
complement(3299476..3299778)       PHAGE_Pseudo_vB_PaeS_PM105_NC_028667: hypothetical protein; PP_03060; phage; -       2.02e-65            -                   NONE                               NONE                               NONE                               MIITLSPYVVLPGSDEHLMLSRDGDVLTVNGQSFDFTPLPEGSELPAEAIGSEWFAGPVVRREGRLEFSLRLPLADGASAAARFPEPMLIEADGPVELPQ
complement(3299778..3300623)       PHAGE_Pseudo_vB_PaeS_PM105_NC_028667: hypothetical protein; PP_03061; phage; -       0.0                 -                   NONE                               NONE                               NONE                               MTLYMGPNTGLLINGLPGEGHYNDLIRMWRWDDFLRQPVVKGRVATLPTTGQAEGDTYIFTGSGSNQNRLARWWATGATTPIWEYMPPRLGWRVQVANETTPAGQVKTYEYSGSAWTELVGGMADAPSDGKRYARLNNAWAGLGAAAVADILGTVSQAGGMPTGAIYEGGSNANGSYVRLADGTQICSSSLLTFTAEASSVGARWTFPANFVSPSMMFGSVVASGAGADYDPGIAARNQGTVYFNSSTNYANLGFLCISSASFTPGAQTRNNRAIAIGRW
complement(3300620..3302830)       PHAGE_Pseudo_vB_PaeS_PM105_NC_028667: hypothetical protein; PP_03062; phage; -       0.0                 -                   NONE                               NONE                               NONE                               MGGRSKAQTMGWRYYMGILMGFARGPLDEMVEIKAGDRTAWKGSVKSNQTIQIQAGELFGGDKAEGGIAGPLDVMFGAPDQPANPRLAAMVGGLVPAFRGVTTAFFDGQLCAMNKYPKAWMSRWRRALNGWDGGVWYPEKAVISLAGDQVKAMNPAHILFECQTNRDWGRGKDRGLLDQASYRTAADTLFAEGFGLCLKFRVADELDNFEQTVLDHIGATQFLSRSTGLWTLRLIRDDYDVATLPVFDEDSGLLGIDEDSITALDGTANQFVVVWHDPITNTDRRARAKNAGAIRAAGGVITTTKEYPGLPTGELAGRVAARDCNVSTSAIRKLQLRLDRRAYAVDPGDVFCVRSRKRGIELIVLRAGKIDYGTLTKGTIAITALEDVFGLPAAGTSAVQPPNWTPPDRTPRVIATRRLIEAPYRDLAAALSDADLAQLQPETGVLAVVGMRPSGLQMNYALLSRVGSAPFEERTSGDFCPVATISADIGRGLTSVSVTLVQGVDLDLVEVGSAAMIDDEIFRVDAINAAAGTAVLARGCVDTVPAPHEAGALIWFYEDWATEDTREYVTGETVNVKLLSRTSSATLAENIAPVDSLRMNQRQARPYAPGRVLVCGVAYPTKTYGVLTVSWAHRNRLLQADQLVDSSASSISLEADTTYTLSIYSGTSLKKSYTGLTGTTWTYPIEDDIAHGLLPVLRIVLFSVRDGLQSWQQHDITIERHGLGFRLGEELGGVAP
complement(3303044..3303274)       PHAGE_Pseudo_vB_PaeS_PM105_NC_028667: hypothetical protein; PP_03063; phage; -       2.34e-49            -                   NONE                               NONE                               NONE                               MWVQIAILVASYLISSATSAKAPKPKPEALTSEDLPQTEDGTGHYVIFGDVWIEDWIVLGTGNERMKAVKSKGSKK
complement(3303291..3304109)       PHAGE_Pseudo_vB_PaeS_PM105_NC_028667: putative FAD/FMN-containing dehydrogenase; PP_03064; phage; -     0.0                 -                   NONE                               NONE                               NONE                               MSFSDRERSLADGQAISLYDFRLGPIRWTYTTANRDIEFNNMTFRARPVSDDGRRMTGQASADIMTVTGPSDLEVAQLYRGARPSKAPTLTVWDIHWNEPQGLVVWMGRIDEVNWPADSRVQIKCRLLGTEPRTSISLAWGRECPYTVFDHNCRADREQYRVPFTVELRDGNSVTGAGNAIGGYPDAWFRGGYVEWDSGQGVIEQRGIQQHTGNRLVLVGGTSLLAPGTRAVAFPGCDQLIQTCNDKFNNTANCGAVPFLPGKSPFDGDPWW
complement(3304096..3305802)       PHAGE_Pseudo_vB_PaeS_PM105_NC_028667: hypothetical protein; PP_03065; phage; -       0.0                 -                   NONE                               NONE                               NONE                               MATFPGFQVPRPVEAVVAGITPNISALGLNQDITLGSASASTWAGAYAAHQPVEVIHSTYQAVHQSALEENYYNRLWLIPGRLDLGNVVSVQERPVSVWNAHFTPRTLSQIDREDADGISLAGQPSPPLPFAALQERIWTVAVSTDGPPVVDARIVWQLQDEQPLILVITGNRITAWPFAPDWADGVQESLEWLTELLTSTSGVEQRRSLRLSPRRSFEAEFYAEGRERVLLDLSLAGWGGRIWALPVWPDIQLLASVTAAGALTVECDTRWRDFRAGGLALLRGESAFEYEVVEIQDLAASAIQLARPVQRRWPAGSRLYPIRTAQLTEQPALTRLTDTLYSAQARFLVMDSSDWLEVMPTATYRGWPVLEQRPEESEDLSLSYQRLLDVLDNETGLPQFADQAGVGFPVHGFRWQTEGREEHAALRSLLYALRGRQKAIWIPTHAADLVLVDTVAATSSVLDVELCGLARFFRSDAPGRRDIRIELFGGQVFHRRILDVSELNVDVERLAIDSALGSVVRPSDVARISFMTLCRQDSDSVQITHETDTDGISTASTVFRGVRDELQ
complement(3305805..3306728)       PHAGE_Pseudo_vB_PaeS_PM105_NC_028667: hypothetical protein; PP_03066; phage; -       0.0                 -                   NONE                               NONE                               NONE                               MAYFTGTANNPSDLLGKLRTHAETLGWVTDRASASEWLCHNADGYWSFNAGSNQWQLAGNTGFDNGLAWNAQPGSSVQNNPYSSKETTIAQLSAGPFTRYHLFATAAYLHLHVEIAAGQFRPVMIGSLNKRGVAYTGGQYVCGSFIYSPGQALTNNWSSHPFDGYHIRYSGGGSVLRLDSLDGGPSPEWLPFDYTTNVSRRVVGPGRGNYSSQYHPDVGLIDASANELNSSTNVVPCAIYAFGAQQRSRYIGEAPDFGLCRMDFLAPGDSITIGTDTWRVFPLLQRGTANDFGNTSALVGYAFRVVE
complement(3306730..3307689)       PHAGE_Pseudo_H70_NC_027384: virion structural protein; PP_03067; phage; -            0.0                 -                   NONE                               NONE                               NONE                               MATEFGTATNHADLVERLVQFLTANPTLVAAGQAYEKTFDNTIPASGTAIAIRQVTLRAPGLGGEDSIFMGVQSYGDTALDYYNVRLMGGTAFNPGALPPGGDFWTAFVNYSPRVQLLAWNQPMPYWFFANGRRFWFVVKVSTIYESAGAGFILPPCPPSQFPYPLAVVGSYRGDVATRWSDVSDRHRGISSPLERSCYVRDPAGRWLGFTVASNSNNESDYNNRTLLPLGCGRYTGSGGESVVNQLRDSFSKFPLKALSFVTRETEGRRYLGDFDGAFYVPTLNSGAEDVIVEDGVDHVVFQTAWRSGNPWLYAIRKD
complement(3307689..3311453)       PHAGE_Pseudo_JBD18_NC_027986: putative prophage tail length tape measure protein; PP_03068; phage; -     0.0                 -                   NONE                               NONE                               NONE                               MATGKELDLALRIRADGNQGAQALDNINSQVEQIGTSATATSSQLSAIGESADQQAARLKAMVAASLQQQAAFDALASSSDKLNTSTRAATAGWQESARAQSASMNAYHNAERARQQQIATEQRAAEAAAKASAEFDKQQAELAKLLGAIDPVTRELEKLDNLERRLGQARSSRLIDPEGFTTYNAKLQEQRERLLGTSDAMAVAGISAGQYRQAMRQLPAQITDVVTSLASGMPIWLVAIQQGGQIKDSFGGVGATFQALGDKIKSFFGVASTASEGLGEIARGADAAAVSANNARTAMTGLSGAGSAFAIVGVAAAAAGVALAAAYEKGRSEATELNKAIILTGNYAGTSAGQLSAMAAAIAKANGTQYEAVAVLSEITSTGKFTVDQIELVASTAIAMQDATGKAVSETVAEFSKLAEDPVRASQQLNEKYHYLTASVYEQITALNQQGDTLGAAQLAMDAYGQAMDERASQIVENLGTMERAWKTVAGVAKGAWDEMLGVGRAETPEERLEQLTKGQAFQPGRAVASGAVFGPLGWFNELRKAYQRSSMSDDERGKQFTDALQEIQDEGEKAQKARLDRYLEDEAIRGQQSMDRLLETVRTNKEKRDKLNRELDRSIAAIQATNPKDERLRPENIAAARRAIDEKYKDPKTPKGPSTPLDQSTVTEAKNQLDQLQADYRNAEQNLQAQQRAGLLSYADYVARRSELIRQNKDQVTAAYQAEIQSLEALRSKSTTTAAQRIGLDQKIADARNNMVKAQKKSDADLEILQINEQGRLKKQAQAVKAYADALQQQQDALALQGERAAAAVGMGAQQRRLFEQRGNLDDRFTQQRLDLASQYGDGSRGMSLDEYNDKLQKLQANHAAMTEQLQRNYAALQVAQADWTNGARSAFADYLDSARNVAGQTYDLFSNAMSGLENSVVSAVTTGKASLDDFLRTLAADSARMATRQLGASLLSSFGLGETKDAGSKDLAVGASAVSASAGALATAGGTLVTGAAAIQAAAASLAAANGGQVLGGAASAAGQAGPAAAIAAASTEGAAAMGSAISEATTSGGGTLASALAGVFGQGASLFGNLFSSLLGGGAAGGTGGGGWLQLGMSAASAYFGGGFADGGRIQGPGTGTSDSIPILASNDEFMTRAAVVRQPGALAFLEQFNRYGMAALSAWANPVRHATGGLMGTPAPAMPAPGLSASRLQEPAKNLGTTLKNSVNLHVYDDPQRIVDGAWSKAGQENFWLTLSRDPQRARQLLGIN
complement(3311540..3311683)       PHAGE_Pseudo_JBD67_NC_042135: hypothetical protein; PP_03069; phage; -               6.07e-26            -                   NONE                               NONE                               NONE                               MTERQILLLYDAEQRRLSHHRANQVIDTNLALAGGNDAKEHLKTLRT
complement(3311680..3312186)       PHAGE_Pseudo_JBD18_NC_027986: hypothetical protein; PP_03070; phage; -               5.10e-114           -                   NONE                               NONE                               NONE                               MGRKVERKAKPGPAAAQGADDLQILHPEREIEVAGRKLTVREYGFVEGLRLRPMIQPLLDDLYAISQGPVLPDLEQILVVLGQHSDLIPHLMAVAADVDEEWVKGLPHRDGNFLLYVWWLVNGPFFIGAVVDRIQTERGAEEGRKAAGQTSMPASSPEDTEPQPPSVE
complement(3312188..3312940)       PHAGE_Pseudo_vB_PaeS_PM105_NC_028667: putative tail sheath protein; PP_03071; phage; -     0.0                 -                   NONE                               NONE                               NONE                               MSLFSFQGRVWAGERLPNGKLSRPVWAGNVPVLTLQMATESTNTTESFSGNRLQYGRLQRGKTATVNITYDEWLPKNIAAAIWASQIELPADTVTGEVLEGDLKAGDFVKLDRQFVSSVVLTDSATTPAELVLGTDYRIESPTAGLIELLNVTGKTQPFKAAYASEVATGYTMFTSPPPERYILLDGINTENQEPVIVTLYRCKFDPVGDLALINDEYGNFQLTGSVLYDTLNAADANLGGFGRIVQKGA
complement(3312944..3313153)       PHAGE_Pseudo_JBD67_NC_042135: hypothetical protein; PP_03072; phage; -               4.21e-43            -                   NONE                               NONE                               NONE                               MSTPAKKQDIPAVSVPKEEKVTLTAHHTHAGTKYPAGAEIYVNTLDKAFLVQHQKITVETQDAAPAAKE
complement(3313150..3313605)       PHAGE_Pseudo_JBD67_NC_042135: hypothetical protein; PP_03073; phage; -               7.82e-104           -                   NONE                               NONE                               NONE                               MSSAPFDHNLIIERLKDQVAVLASVGGAADFAAIKAVRDFRTPTAYVILAEETPMPRSSGAPGAATRQMVQVRFGVVVATRNYRDNKGKNAMDDLRPVLGQVRDALIGWVPPGLAGARDCQLIQGQPVDYDTSVLIWTDLYQTQHAIGRTS
complement(3313607..3314122)       PHAGE_Pseudo_JBD18_NC_027986: PF07030 family protein; PP_03074; phage; -             5.30e-120           -                   NONE                               NONE                               NONE                               VAVYITLPELAERPGAEELSQAATPQQYRAVQTELLDALLRGLPVDQWTPEEIEVGNAAVEVIDSAVSDARSFIDGFLQQRGYLPLQQRFGIVVGWHRAITRYLLHKDRLGEGAEKDPIVRDYRDALKFLQLTAEGKFSLGQDDPVANSTSGAPQVVTPGRTFSLDQLKDF
complement(3314124..3314450)       PHAGE_Pseudo_JBD67_NC_042135: hypothetical protein; PP_03075; phage; -               2.97e-73            -                   NONE                               NONE                               NONE                               MDNQHRKIAGYRELTQDDIDLMNRVKAVGAELLALQAALAGRLSTDLEVKQAAAKASKLAPEHESSPECVELRRFLAAEPLRWAAIAKTDIQTGVMALVRAIAQPEGC
complement(3314450..3314644)       PHAGE_Pseudo_JBD67_NC_042135: hypothetical protein; PP_03076; phage; -               4.85e-41            -                   NONE                               NONE                               NONE                               MARKTSNDQDAPNTEGVGEKNRYIVKRERLDHDGESYTFGDSILLNSDQADQLLPIGAIVPEVL
complement(3314691..3315620)       PHAGE_Pseudo_vB_PaeS_PM105_NC_028667: putative capsid protein; PP_03077; phage; -     0.0                 -                   NONE                               NONE                               NONE                               MSNAPFPIDPELTAIAIAYRNGRMIADEVLPRVPVGKQEFKFWKYDLAQGFTVPETLVGRKSKPNEVEFSATDETSSTEDHGLDAPVPQADIDNAPTNYNPLGHATEQTTNLILLDREARTSKLVFNPNSYAAGNKRTLSGTDQWSDPASNPLPEITDALDSVILRPNIGVLGRRTATILRRHPKIVKAYNGTLGDEGMVPMAFLQELLELEAIYVGEARLNIARPGQNPSLIRAWGPHASFIYRDRLADTRNGTTFGLTGQWGDRVSGSIADPNIGLRGGQRVRVGESVKELVTAPDLGFFFENAVAA
complement(3315617..3316009)       PHAGE_Pseudo_JBD67_NC_042135: hypothetical protein; PP_03078; phage; -               1.14e-74            -                   NONE                               NONE                               NONE                               MNIPGLITAKRASGAIAARRIVIHGSSDGLAAQAAGSTALLIGISTEIPATPDAVFDVIRSDLAPVEYGGNVTRGDALTADAQGRAVAATLPPAATTYIIGFAELSGVAGDIGSVYIAPAILPVAAGATP
complement(3316013..3317251)       PHAGE_Pseudo_B3_NC_006548: protease; PP_03079; phage; -                              0.0                 -                   NONE                               NONE                               NONE                               MKKPTATLPILPAGRHVALDGRPVEFTEAILQEIAATYDPALSEAPLVIGHPKLNAPAYGWAKGLEVRDGMLYAEPHQVVPEFAEAANRKMYKKRSASVYLPDSPGNPVPGKHYLRHIGFLGAVPPAIKGIPDALNFAEDDGDLVIEFAEAPYAVTALTEILRRLRDFFVEREGAERADQLIPQWQLSSIEEDARRAVTHGASAQASFSEPAIEGVDAAAASAAAAEEPQGTVTPSDGASASAAEADRTSHPSQQDTTMPDEAALQERQRQLDEREQLLATREAQVAQQKAQEHRNEVTEFAEGLVKAGRLLPRQKAPVIELLVSLPADTPLEFAEGDGQVTKPAAEVLRSLLAELPKQVDFSEKSGDGGDLSFGSAHAIAARAQSYQEEQRQAGRHISTTEAVTHITKGAK
complement(3317470..3318042)       PHAGE_Pseudo_JBD18_NC_027986: phage virion morphogenesis protein; PP_03080; phage; -     1.59e-130           -                   NONE                               NONE                               NONE                               MSGARIELEFNSQQVTQALSAAAATLRDPSLILEDLIEPLLRIHQARFRAQQAPDGTPWTALSPRYLARKRRNRDKILTSEGLLRGSLRGQVEGDTLLFGTDRDYGAIHQFGGTIQRRERQSTVYFRMNERTGEVGRQFVPKRRSNFAQDVRIGPYTITMPARPWLGTSDTDDAQLLQRVMSLINSTLQN
complement(3318039..3319289)       PHAGE_Pseudo_vB_PaeS_PM105_NC_028667: putative head morphogenesis protein; PP_03081; phage; -     0.0                 -                   NONE                               NONE                               NONE                               MATAATYGSLSFREQIAFFEAKNPSVNYATVRGAAHDQSFVSAGAHRADLVADLYAVVRQAIRDGLTLEEFQKDYYAVLDNYGWEPAGGRAWRAQVIYRTNLRTSYAAGRYAQLQAVKATRPYWGYHHSDAVEHPRELHLAWDGLVIHADNPWWQTHYPPSGFGCECYVTAYSLDELQAMGKSGPDEPPPGRMRNIVFHGEVVQVPEGIDPGWNYAPGRAAFENQVQLTLEKTAPLPAEPAARMNRQLLDEQPVEEALQRSWTRWLDEVVAEPVVRGSARNVGTLSPETVVGMQRAGVTPQTALISMRDEQLVPLVKAAPAEPEVDDALAGLTLADLRQLPQALAQPQAVFLDASSNALVYVFDSGRRGGWLSLIVNYLLQGSSRSNAVQSGSVVDVEQLGQQLANGRLVLVEGGL
complement(3319289..3320767)       PHAGE_Pseudo_vB_PaeS_PM105_NC_028667: putative portal protein; PP_03082; phage; -     0.0                 -                   NONE                               NONE                               NONE                               MHPPKLGQEIATTGDGRDITRPFLSGLQQPSDYILQRRGGNDLRIYEEVLRDAQVKATWGQRQLAVVSKEWQVDAGGDRRIDKAAAEHLKQQLQNVGWDRITNGMLYGVYYGHAVSELIYGRDDRYITLQAVKVRNRRRFRYDLQGGLRLLTPNNMFEGEPCPSPYFWHFSTGADNDDEPYGLGLAHWLYWPVYFKRNGLKFWLTFLDKFGMPTAVGKFGKNATPEEKAKLLAATQAIQTDTGVIMPEDMLVELLEASRSGTADYKILHDTMDETIAKVTLGQVASSQGTPGRLGNDDLQADVRLDLVKADADLICESFNQGPARWLTEWNFPGAEPPCVYRVVEEPEDMDAKASRDEKVVRFSGFKPTLGYVQETYGIEVQEQDQKQEQGQPTGPLPAAEFAERAGGSDPAAAMTDQLAKAMQPAVKDWSEQLRALVDNATSLDELQEQLLQLAPELSLDQYAAAMAVGLQAANLAGRTDVQDDLAARGSA
complement(3320767..3322470)       PHAGE_Pseudo_JBD67_NC_042135: terminase-like family protein; PP_03083; phage; -      0.0                 -                   NONE                               NONE                               NONE                               MAMHATSDSLGSKLKATSAPRKIDLAEEMALHGVDVPQEISEAIPSNDAVFLGYQQRWFEDESPIMIAEKSRRTGLTWAEAGRNVINAAKPRRRGGCNTFYVGSKQEMALEYIAACALFARAFNELAEADVYEQTFWDEGKKEEILTYMIRFPKSGRKIQALSSRPSNLRGLQGDVVIDEAAFHESLEELLKAALALTMWGNKVRLISTHNGVDNPFNQYIQDAREGRKDYSVHRITLDDAIAEGLYKRICFVTGQEWSPEAEKAWRDGLYRNAPNTESADEEYGCIPKKSGGAYLSRVLIEQAMVQDHSIRIYRYEAPEGFEGWTPQMREDEIRTWCEENLLPELARLDPENTHSFGEDFARRGDLTVFTPLQISPTLRKREAFRVELRNLTYEAQRDIMFFICDRLPRVVGMAFDATGNGGYLAEQAALRYGPAVVEQVSLNLAWYAEWMPKLKGEFEAFNIELSRHQSTLDDLLSIKVENGIPVIDKGRKADLESAGGKAKRHGDSAVSLVMAVRASYMAGRKQPIECQSAGRRASAQQDLAGTRNTTNRGWGTVAGRTDLGGY
complement(3322472..3323047)       PHAGE_Pseudo_JBD67_NC_042135: PF11985 family protein; PP_03084; phage; -             9.27e-131           -                   NONE                               NONE                               NONE                               MGRKSSISRLPDQVRAYIEGRLADGRMTLDELIADLQAQFPSQAEAGELPSRAAVHRYGQKLERRLAAIRASTEAAKLIRAQAGDDLDARSEALTAMIQSELFESIISLQEAGDEEMDPADRVGLLASAAKNIATLTRSSVTLKKFQAEAEQRGREKQLQEQEQRLEEMRGSDGMSEQLEQRIRDILLGKA
complement(3323053..3323361)       PHAGE_Pseudo_JBD67_NC_042135: hypothetical protein; PP_03085; phage; -               1.26e-69            -                   NONE                               NONE                               NONE                               MQTDMAKIRRESLRWLILLTLNNARPVGAYEGPVLSVAQSEYPDATPLEIRRELDYLADRDLVTLVKEPSGKWFADLTRYGTDVAEYTIDCEPGIARPKKYW
complement(3323351..3323740)       PHAGE_Pseudo_JBD67_NC_042135: putative lipoprotein; PP_03086; phage; -               3.88e-89            -                   NONE                               NONE                               NONE                               MKVELELWQLITLLLTFLGACAGGGKLLLNQIQKSLDARFASQDQARLANHEQLSYRLDAIEQAAREETNQWQRVERELMSLKAELPFQYVLRDDYIRGQSVIEMKLDSLATKLENAQLRGLVGANHAN
complement(3323744..3324355)       PHAGE_Pseudo_vB_PaeS_PM105_NC_028667: putative Rz lysis protein; PP_03087; phage; -     1.37e-140           -                   NONE                               NONE                               NONE                               MAVLSLLRTSTFWLVLSAVLCGAAVVIHGSASYDRGYATGRAEGDAALLNLQLRHTNERAQALQDSLVQYKQQVARANQAEEQLLQVQQQLTDTRHQLQERIAHVSTAYRAAPGAAPTAIPRCVFTRGWVRDFNTALGAGLPATGARTASPGTQTATWPAAGSDAELLESGVTPADILAFAQDYGAWSLRNLAQLNALLEQGE
complement(3324342..3324539)       PHAGE_Pseudo_vB_PaeS_PM105_NC_028667: hypothetical protein; PP_03088; phage; -       1.32e-40            -                   NONE                               NONE                               NONE                               MKRLLMSCLAVGLVGSITLGATSRNWLARPEFHYSPLPRERHGKSGVARAKRKARKYKRRNHGRP
complement(3324536..3325165)       PHAGE_Pseudo_JBD67_NC_042135: transglycosylase SLT domain protein; PP_03089; phage; -     1.96e-150           -                   NONE                               NONE                               NONE                               MKRLLTLGLLGLLSACQPAFATDRIPTAAEQYRRTLVRSAHAEWGLSAPIATFAAQVHQESRWRADARSPVGAQGLAQFMPGTAEWIAGLYPAALGANQPFNPGWALRALVTYDRWLYDRNQASSECDRWAFVLSAYNGGQGWVNRDRRLASASGADQLAWFDSVERFNAGRSAANFRENRNYPRLILLRYERIYLQWGDGVCGQRYQL
complement(3325162..3325320)       PHAGE_Pseudo_JBD67_NC_042135: hypothetical protein; PP_03090; phage; -               1.35e-30            -                   NONE                               NONE                               NONE                               MGAPQIIWIMLASVVLVTSYACDGLAHVISFKQRVFDVIAMTALVWWGGFFG
complement(3325323..3325619)       PHAGE_Pseudo_vB_PaeS_PM105_NC_028667: putative holin protein; PP_03091; phage; -     4.87e-63            -                   NONE                               NONE                               NONE                               MSSPQPRRRRAPRMTSWTLVTLVLLIILAAIRPEQLQVVAYKLVLVTLGAVAGYWIDRSLFPYVARPHECSANLVVVGAWLRRGLIVLACILGLTLGL
3325793..3326692                   PHAGE_Pseudo_vB_PaeS_PM105_NC_028667: hypothetical protein; PP_03092; phage; -       0.0                 -                   NONE                               NONE                               NONE                               MSRHEDLLLQLIQRDPDKIRSILGLPAPKPDLSWYEGAEVWIEAGHRSGRGAELRIAFGEPLPHGYADFWIPFSGPDGNALGWLRFSYITTVREKSLFTACEWRSAGEPAPAEENRLDLPVEPLPGGFAPALSKGATGCDDQHSAAHRASKGIDEHLLVAMADPNVIAAIMQVARAKRFAKLAPLNTQEWAAETERMKAQFSPPAQALEAEEPAKPGLLQYIGFSGPQRVLLDQLAQYWLRIAAVSKREAEATPNPDRKRGLEMRYMAHYNCAAELQNLLQTGELPGHLGFQVLAQKPE
complement(3326748..3326951)       PHAGE_Pseudo_vB_PaeS_PM105_NC_028667: hypothetical protein; PP_03093; phage; -       4.11e-43            -                   NONE                               NONE                               NONE                               MNDFSEETRREVMKLAVQLVTTYVTSQNQMLDSREQYWFGIEERESTPPLPDLIEGVYRQLLGMLGK
3327508..3327717                   PHAGE_Pseudo_vB_PaeS_PM105_NC_028667: hypothetical protein; PP_03094; phage; -       1.81e-45            -                   NONE                               NONE                               NONE                               MATQKALTPDQVKQRFRQRGITITQWAAEHGYKRNAVYRVLNGFDKANYGQAHDIAVALGLKACDPVAA
3327756..3328820                   PHAGE_Pseudo_vB_PaeS_PM105_NC_028667: hypothetical protein; PP_03095; phage; -       1.10e-90            -                   NONE                               NONE                               NONE                               MSINRFQASGQRLAAWARQQGLVPASVETLNAAAAPRVHQPASQAFAETARPEASPALSAGCASPQLDGRTPLYPTAPSCPVPALTPEAVASVPRCLPEPSPGPFPVLPSVLLPRVTAMTDQPQLMTEEIELIPHPMDAWRAALNALIACAPGDSAAIAVHLAEARQQALVFVDRTAATEGTRKLVDRLMLIGAGRIVGDRLQSQAAPATVASLNRRVTARMTVVVNGTDYDVSAMPGVMVGDMIRVDPNNMPPVLNREWGFDLPIPHVGAHQSRLGQVLCCGKNSAATDLPDGASAPSKPGEAPAGRQSASGSSLARPGHSQPRFDSAERPVSETTPVGHQAAPAEPQHPNQP
3328940..3329428                   PHAGE_Pseudo_vB_PaeS_PM105_NC_028667: hypothetical protein; PP_03096; phage; -       2.56e-117           -                   NONE                               NONE                               NONE                               MKRRNWKHWVPRSPADALDGCAQLAMQRYNRGIERLACDHLGQNNHSSLYKWIGNGRLPLSLILPLEHACGLPLITRYLAAAHGKLLVDIPVGKACNASDLQQLQGVLHNATGALMAFYDGKQTAEQTLDAIRAGLESLAWHHGNVAQAETPQLDFGVADDE
3329421..3329681                   PHAGE_Pseudo_JBD25_NC_027992: hypothetical protein; PP_03097; phage; -               8.79e-52            -                   NONE                               NONE                               NONE                               MSKAINLQALLRRLDEQAYEQLCIEAARLAEENEHLRTELTRMEECAEGWCNEAQRLHQQLAEATAGQAAITQSGALVVIPMERCA
3329678..3329977                   PHAGE_Pseudo_vB_PaeS_PM105_NC_028667: Transcriptional regulator, IclR family; PP_03098; phage; -     1.01e-65            -                   NONE                               NONE                               NONE                               MSTKRTHDSVSRALRVLKALRGHTLNGLSNAELAKALGESPANITRYMDSLIEAGFATRLDSGRFAPSIGFLQYAMATAEELQRGTARINEIQARISAH
3330035..3330991                   PHAGE_Pseudo_vB_PaeS_PM105_NC_028667: hypothetical protein; PP_03099; phage; -       0.0                 -                   NONE                               NONE                               NONE                               MARKSQAAVELLEDDIEQGQALLAKQHQMAALNTEHDNQVRAVAAQLGYQLPADCTDPDLIQRDIAANMRRSVEACLEVGRGLQVLKSACIHGSFIERLNALGLERTVAFRFMDAATKFSALGSNATLTKAIDSQSKLFEMLVLEDEEIQELELTGQTGELSIDDVATMSVKELRKALREAREDKKALAQVNADKNTKIDELAAQLARKPLVVVQPMDEQLAERREELATKATAAEAAIAGALHPAVQLLVEKGEESGQDQRPIIAGMLAQVERALLQIRAEYNIPATLSASATPTWMADDSEEAVKAALAEAAKQGE
3330630..3330641                   attR                                                                                 N/A                                                                                                                                              TCGACGAACTGG
3330996..3332774                   PHAGE_Pseudo_vB_PaeS_PM105_NC_028667: putative transposase A subunit; PP_03100; phage; -     0.0                 -                   NONE                               NONE                               NONE                               MSAVMTQRLVALAHELDRSTTSRTELCQAAADDLRISLATLYRKLKEVTVTQPRKKRVDAGTSALTRDEAELLSTTLIRSIRDNDKQLSTLERAVERLRNNGKIVAGSVDHRTGEVTLMSLSAIGRALRAYGLHPEQLLRPAPAVELVSLHPNHVWQIDASISTQFYLANDGARAMNKAEFYDGKPENLKRIEKQRLWRYVITEHTSGTLYVHYVLGAESAENLCHVLISAMVKRGDTDPFHGVPFMIMTDPGAAMTSSMFRNLCRALGIELIINKVGNARAKGQVEQAHNIVEREFESGLQLMQKPRTLEEINGLAGRWMRHYNATAIHTRHHRTRYAAWMTIKPEQLRIAPPAETMRELAIAAPEKRKVSARLRVPFRGAEYDVSVIQHLQVGDQVLITRNPFRDADSAQVVLVGDDGREHYQVVERVERDDNGFAANAATRRVIGEEHRALPETAAQKDRKHLDQLATGTSSVTEAEKAIRSRAVPFNGEIDPFKEQANTVLPTYLPKRGTELETRVTVAGLASVELKPLNRIELAKALRARMGTAWTPASMEWLKTNYPDGAMEEQLDSIVQQLQAPARPSLRLVGGE
3332774..3333943                   PHAGE_Pseudo_vB_PaeS_PM105_NC_028667: putative transposase B subunit; PP_03101; phage; -     0.0                 -                   NONE                               NONE                               NONE                               MLRLKEVLATLSLGQADLARAMKLSPAAIAQLVNHDQWPKSIDKQELWGRMADWLYDVGAQDGDIAALEEEVESPRANAATPAAPETNHENQECPDMLMAKQSLRPDTKRAFGVMVDPFGDLRCAEDMYFSGDIRYIRESMYQTARHDGFLAIVGESGAGKSTLRRDLTHRLRNEPVITIDPFVVGMEANDIKGKTLKATHIAEAIMYAVAPLETPKSSPEARFRQVHTCLKNSYAAGNRHVVIIEEAHSIPTQTLNHLKRMRDQFEDGFDKLLSIILIGQPELLIKLSPRNADVREVAQRVEIAILPAIPSGDVEQHLAFRVGRAGKKLDELIDQGGIHAIVERLASSGKDGTSQLYPLAIGNLFNAALNLAAEIGESRITADVVKGV
3333945..3334286                   PHAGE_Pseudo_JBD25_NC_027992: hypothetical protein; PP_03102; phage; -               5.23e-75            -                   NONE                               NONE                               NONE                               MNVVPITGRLPEEQPKATHLPLCTVLTPELARCLEAVNSATRALRQAGIPIEQTSVLDRRLFIREEDSLRLHRRFRNAIRGIRQTTRGMVTVHVVSLLGVDVAWTTPVKEQDQ
3334283..3334588                   PHAGE_Pseudo_vB_PaeS_PM105_NC_028667: hypothetical protein; PP_03103; phage; -       4.63e-68            -                   NONE                               NONE                               NONE                               MTVITHAYTPLMDVDSMSEEDCRLALKDVLRDGFAKDQQMVELKTINHTLNQQLNHANNILIKLAELKLAYQHEAYEAELEQLAAYYLHLKAEQQTAGRVH
3334588..3335199                   PHAGE_Pseudo_vB_PaeS_PM105_NC_028667: hypothetical protein; PP_03104; phage; -       1.04e-143           -                   NONE                               NONE                               NONE                               MNNSTKRNQCDGCQAGVPLEDGKHRMGRPGGYPDLMSCTAHLYGAPQVQPVAWAIFDGAWISDHTADPNRAEQWAEDGKNVIALFAMPVQQPVSAFARDVLAERQRQILQEGFSPNHDAEHRGGELALAATCYADEAVTQICQPEREPCLTQLVPGWWPFEPSCWKPSLDARTNLVKATALLLAQGDAIDLQIDTELEGRPHG
3335192..3335392                   PHAGE_Pseudo_JBD25_NC_027992: hypothetical protein; PP_03105; phage; -               4.86e-41            -                   NONE                               NONE                               NONE                               MADVLEIDCPACSTPYPEITAGSAAHDPSLIELVITCNNCGHILNAFVSLAEMSVVPNPEEEPSHG
3335385..3336008                   PHAGE_Pseudo_B3_NC_006548: hypothetical protein; PP_03106; phage; -                  2.60e-149           -                   NONE                               NONE                               NONE                               MAEQTVHVPAGYRMDAKGRLVPEEMIKPIDLERDRLVQEIVAKGKALNKALLDFKLATFGDIEAFITLSAEQYQAKVGGKKGNASLVSFDGRYKVIRAMADNIAFDERLQAAKALIDECLHEWTEGARAEVITLINDAFRVDQAGNIRTGSVLALRRLQIDDERWQRAMQAIGEAVQVVSTKAYVRIQERVGDTDQYRSIPLDIAGV
3336010..3336699                   PHAGE_Pseudo_B3_NC_006548: hypothetical protein; PP_03107; phage; -                  9.55e-170           -                   NONE                               NONE                               NONE                               MDQDRILDKIKKCLEMAKGRGSNPNEAEIALRHAHKLMEAYNLEMGDVLASMAGEARVPAGSDGKPPAWRVRLAQVCCHAFGTHLIICTSYFESASFLFVGCAAAPELTGYAYQVLERQLQKARKDFLSTQKRCKRSTKVARGDAFAHGWIEAVYAKVDQFAGVDDNIADAIQAYMAKHHADVGKFEMKRRKLKARDEVASEAGYAAGKRARLHQGIGHQAVARLTQGV
3336701..3336919                   PHAGE_Pseudo_JBD67_NC_042135: hypothetical protein; PP_03108; phage; -               5.06e-45            -                   NONE                               NONE                               NONE                               MASNLEVVTQLMEYSRSGPLMQVMILQALDQFSSGVLASPKGSLRNAIVSEEAWRACAKEIQQTLSKHLLEQ
3336921..3337388                   PHAGE_Pseudo_JBD18_NC_027986: hypothetical protein; PP_03109; phage; -               1.23e-109           -                   NONE                               NONE                               NONE                               MERYHSTAGDPPRRDADVKRQEAQELDELVQQFLAGGGQIEKVGYKMRELPDTFVINPMKTPVYNGALAENSSLKAKPAAPRAQAKTEPQRSPAPVPALQPAPGVNPKVWLSRMIAAQALLAAQTARLARELGVSDAELRRLGRRHGMEVFHGTR
3337375..3337938                   PHAGE_Pseudo_JBD67_NC_042135: PF06252 family protein; PP_03110; phage; -             6.19e-132           -                   NONE                               NONE                               NONE                               MALARGLLSKIHIARQQLGLQDDVYRQKLQVMFGKGSARDLNLRQAEQLLTEFKRLGWQPQPSKRAAGKPHNFSQLPAEVQVIEAQLAEMRLPWSYADKIAKQMFGVAKVAWLKKPDQLTAILAALHVEQEKRYLLAEVDRLCLGLGIEHPEQAAGLEQLPKGWRRQRPILKALVETLQAAADSKRR
3337941..3338300                   PHAGE_Pseudo_JBD67_NC_042135: mor transcription activator family protein; PP_03111; phage; -     2.92e-82            -                   NONE                               NONE                               NONE                               MKEIRSQQIRRRNNMLSELAELIVEAFVRNGIPREKAVPESEEVAFQLHRRWAGLTFVFPVKDDLARKRLELHILQRYDGSNADKLVQEFGISEGLIYEIVRKHRRQRKDQMTLFDPAE
complement(3338371..3341094)       PHAGE_Bacill_G_NC_023719: gp350; PP_03112; phage; -                                  3.88e-20            -                   NONE                               NONE                               NONE                               MKSHPDAASRSAAEVVTQLPVPSRLGLLRFERLNEPSWALLFLDPACERQLGLPATTLCALLDAPYASLMEPEARHRLHEQIQQQLVKRPHYQVSYKLHTPNGVLTMLEFGEAFQQHGRQLLHGYLMVEERAESAERSEQLLDLESQNLRLKASLDLYQRSQDDHLQHLLRSRTQQNLIVRLARHRYLSSDPLLEAAQLITQAACEAYGTARAGIWRLLDDQRLEAVTVYRRDLDQYEKPQSIDASRYPAYLEAVHSGRAIDAHNAQRDPRTQELYKDYLKPLGVNALLDATIRIGGEVVGVLCLEHAGENRMWQSDEIAFAGELADQYAQVLMNHERRNVSSALHLFQRAVEQSASAFLLIDRDGVVEYVNPSFTSITQYSADEVRNRRLSELPALENLSELLFDARSALTQQNSWQGEFRSRRKNHEPYWGQLSLSKVYDDLGELTHYIGIYEDITQNKLAQQHIEKLAYRDNLTGLANRHYFIGALEERLESSGDRPLSLLLVDIDNFKRINDSLGHQTGDKLLVSLARRLRSCLGDGATLARFASNEFAVLLDDTAVEKGESIAAQVLHMLDKPLFVDNQLINITGSIGLASAPQHGCDPQTLMKYAGLALHKAKANGKHQVQVFTEALTAEASYKLFVESNLRRALAQNELAVHYQPKLCLRSGQLLGLEALLRWQHPEKGMIRPDRFISVAEETGLIVPIGKWVIREACRQARELAEAGLGELQIAINLSPKQFTDPDLVGSIAAILHEENIPASQLELELTESLLLDATDDTRQQLERLKSLGLTLAMDDFGTGYSSLSYLKKFPIDVIKIDRSFIKDIPDSQDDMEITSAVIAMAHNLKLKVVAEGVESAEQLAFLRRNRCDIGQGYLFDRPIPSDLLNTSLLREGEKYLGGGARKIEI

#### region 2 ####
6203998..6204009                   attL                                                                                 N/A                                                                                                                                              CAGCAGTTCACC
complement(6204210..6205331)       PHAGE_Lactoc_TP901_1_NC_002747: ORF56; PP_05779; phage; -                            4.61e-06            -                   NONE                               NONE                               NONE                               MNDPLWIWQQPDWPQFNWQAEALAPLLRSCSQAQGRLLGMLGAVGSDTEVQSSLDAMLQNIVTSSAIEGEQLNVGSVRSSLARRLGLHEEGRTTSRSEGLAELLLDATHAHQEPLDEQRLFTWHRWLFPTDEQLLTRPLHIGALRGEEPMQVVSGRIDRPTVHFEAPPRAGLEAQLADFLAWFESSRRDASLDPFLRAGIAHFWFVTLHPFDDGNGRLTRAITDLALAQGEQQAIRFYAMSASILDDRAGYYRILEASQKGGLDITKWQQWFLETLLKSLEQALARIDRVLVKARFWQAHRSQTLSAEQVKVLNRLLDGGERGFEEGISAAQYQAVAKVSKATATRHLSDLLEKGCIERLPGRGRSTRYQIAR
complement(6205590..6205751)       hypothetical protein [Pseudomonas fuscovaginae];  PP_05780; -                        8.287546e-10        -                   NONE                               NONE                               NONE                               MATIAPPSRGPQNGLADQRKTFRTKRDAEDWARRTEDEMVRGVYIQHCGSERM
6206341..6206523                   PHAGE_Pseudo_phi3_NC_030940: periplasmic or secreted lipoprotein; PP_05781; phage; -     4.42e-38            -                   NONE                               NONE                               NONE                               MRSREVIDLLLEDGWYEVAVKGSHHQFKHPSKPGKVTVQHPSSTIPKGTLNNILKQAGLK
6206551..6206955                   PHAGE_Pseudo_phi3_NC_030940: CopG family transcriptional regulator; PP_05782; phage; -     5.71e-95            -                   NONE                               NONE                               NONE                               MKFPVVLHKDPDSDYGVTVPDVPGCFSAGATVSEALANVEEALALHFEGLVTDGEELPQPQDVDAHMKNPDFEGGVWAVVDFDVTPYLGKAVRFNATLPEHLLQRIDERVKVDKRYQSRSGFLATAAMRELSVA
complement(6206998..6207969)       PHAGE_Pseudo_phi3_NC_030940: hypothetical protein; PP_05783; phage; -                0.0                 -                   NONE                               NONE                               NONE                               MEEAVTRIVERQFPELSGGYHLPRFARVIAVADPPAANGICDEFRPRYAVDLEILDVNGEADPALPPMPGVPLPLPNGGGERGFLAFPEEGSMVVVGFAYGLPNKPFILQILPHGQSLPKLPKEDQLWQHSEAVLQRVDGAGNWTRQTDGRIRDQAMEREVEALENVERYQGSRVEIEDHATEQVGGVKRIEALGALKLLSGGSASLAAVDDLHQATGRDLNLVASQRYNATIGADMDERIQGMRRSVAAVAQRLQAPTTWVGSAGVNVLQVLCDLLDLVEQMNNQLAGHVHPPVGPPTNAGDFTADAAQAANLAAKLKPITA
complement(6207954..6208652)       PHAGE_Vibrio_PV94_NC_027368: hypothetical protein; PP_05784; phage; -                7.54e-57            -                   NONE                               NONE                               NONE                               MKLHQVLTINGQAVPLVQSEVRLDLRTPGRASFTIKAPAAEPVRGLVALDIGYNDRPLQRHFLGYVERCSAANATEQVLFCRELAAVLAQPLPMGLRHVDMREVLEDVSRQTGLSFRVPDADYSRTKAPYFYSLAAGYQAMDSLARVFGIPDFVWHQQGNGEVYAGSWADSYWGARAPIELEAELFDSYQGRQSAVIAALPGIRPGATINQGERITSVTLTGTQMAIKWKKP
complement(6208652..6209191)       PHAGE_Pseudo_phi3_NC_030940: nucleoid DNA-binding protein; PP_05785; phage; -        4.85e-128           -                   NONE                               NONE                               NONE                               MTLLLDGQQVHGKGLQVTANLRIESADLSGQTSNTAKAHKGFKPKGLTVSLMIPYVDQVHLVELVRMAEATAGGGQLHTYRVVNQTAAAFGVRQVQFSDNLSVREDDILRAWRIQFTLTEQLSNPERVETRRPGKPVQQQVGAGAPVADPAAGGDGKSGQELTGFEKILQRVDDAIGGA
complement(6209188..6210108)       PHAGE_Vibrio_K139_NC_003313: hypothetical protein; PP_05786; phage; -                2.70e-10            -                   NONE                               NONE                               NONE                               MTWAPVTMRWPAQTTRWLDDLGAAQQLASGELAGTAERLRGLQDLATTNPGPVAGAAKAAITAGRSAMASTLGEVPACLAVTPFLAGVGQGQGNQRFLSAPNLLQQLADKLLQPQRDDQEQYALVLLFLGTRYDQLAATLARFNALLPVPDLQRAERRAASLARLELEKWIMPRTTPGPRWQDLPLDRCTITRAAQQSLSGQLAVLEGYTADSSPMAELGALAQRKQALQASKDNALQALREQLANGVADGTMQARLVGPGNAVELRRQLLQGEAPGHEWVLCAGLALVGSLSGLAFVRELVGLDP
complement(6210105..6210815)       PHAGE_Pseudo_phi3_NC_030940: tail fiber assembly-like protein; PP_05787; phage; -     1.73e-172           -                   NONE                               NONE                               NONE                               MTTLTVYQTNALGLYVGPTDADESPLEPGVFLIPAGCVQLAPPKEPKGKRARWTGSDWELVDWLDGVTTYSTRDGSPLVLQGLEPLPEGYTLQQPGPNQVWKDGAWVDDLPGLLAAAHKRKTLEIRAAGQAFLDGGFYSSALGNPHFYASSLSDQMNVTSLAALGISADYPCAAGGEQNREWRRHTANQLRQVGVDLVQHRQAGQQQVERLQDELDAALAAQDLERLEAITWSIPA
complement(6210829..6212793)       PHAGE_Pseudo_phi3_NC_030940: tail fiber protein; PP_05788; phage; -                  0.0                 -                   NONE                               NONE                               NONE                               MARITAAGERLIAQKLGEKKILEVSRFVLALVPGLDPTRPVDRDAALPPAQQIVHTAPVTQAGYVNPNQVVYSLMMGSDVGDFDWNWIGLETAEKVLLAVAYVPVQQKRKNRPPLQIGNNVTRNFLVAFDGAQELTGITIDASTWQHDFTVRLAGIDERERLANRDMFGRGTFFSTGLLLEKASTNYRLKAGLAYVEGIRVHAPEDVSIAAPSLPNTAWLDVRLQRSQSDVVASWSIAWGTNQTDYTDSAGVRHYLVPLADLDAGGNLVADRRLPKPITGPLVDHWAAQVGDYPKLRARATTKTDVGLDKIPNAISDDPALDRGDVLATTKATRAVQLRAAQDLDDLAKSLGTAARRDVGTDAGDLLEVGAFGWGTNDSPVAASVNIYESSVTKFTPATEYVPEIFGMSYGVVATFAYSERETRASQLFFGQSPENKLMFRSGNYTWAPFLEIWHSGNLNPQAIVPAGAVVAFAMYSPPAGYLKANGAAVSRTAYAALFATIGTYYGAGDGSTTFNLPDYRGEFLRALDDGRGLDLGRQLGTLQSSQNLAHTHGASSSGNGGHTHTVTGTAAAAGAHSHSIASVNATALVSGTRLATLVGNASNSTTDVAGDHTHAVTGVAALEGTHNHTIYVESSGGSEARPRNVSVLICIKY
complement(6212805..6213329)       PHAGE_Pseudo_phi3_NC_030940: tail protein; PP_05789; phage; -                        3.86e-124           -                   NONE                               NONE                               NONE                               MIKLHLPFWLDGPELAKLRRAAQAWWERAEGWLRWPLLQLDAETCHLTILDLLAWQRDISRFRGEPEPLYRLRVKHAFVNAVDAGSVAGVKRILQRLGVGYVEIEERMPGRDWDVVLLTLTDSQLSANPELLRVLVQQYGRTCRRYDFQTITPVTLHVVAVDFNDDQQTLVATL
complement(6213322..6214494)       PHAGE_Vibrio_PV94_NC_027368: baseplate J/gp47 family protein; PP_05790; phage; -     4.36e-134           -                   NONE                               NONE                               NONE                               VTVDFKAALRDAGIPTTEAELRKAWEKEVEAQGSLLSNTSAYSPFWRIVTALVTKPVLALLEFVAGTVLPNFFVQTAGGAWLDMLAWAVDVERKPATRALGSLLFTRAAPASTLEVPAGTRVQSAAINGHVYELETTQPGLFNDGQTQVAIPVQAVEPGSGFNLAPGYYAILPVPVPGIVQVVNPDGWLTQPGADSEPDSQLRLRVRNQFSAVNQYHTDAVYRAMISGFQGVRPDGVYFEHGAPRGPGSANAFVLFDAGVPADEYLQQINAYIRDQGNHGHGDDLQVFVMPETLHQVRVEIWPRANLSIEQRAELKTQVEQFIRAAFRESTASDYQPTLTYPQSRFSFSRLAEELHEQFPRLESLHFDNTDILSQLNIPRLQSLQVVAHD
complement(6214491..6214811)       PHAGE_Pseudo_phi3_NC_030940: hypothetical protein; PP_05791; phage; -                4.67e-69            -                   NONE                               NONE                               NONE                               MTALYIDLLIVGNDLDLDPSHQPRLVDDRASIAQDIAHLIRESGLLVTLVAERSRLRQRDCIQQLELLVESDERLVPGTVRIIEEGPGRYLVTATTVEFGAIEVTL
complement(6214808..6216862)       PHAGE_Pseudo_phi3_NC_030940: tail tape measure protein; PP_05792; phage; -           0.0                 -                   NONE                               NONE                               NONE                               MSTKSTAKLDFVLRLIDQVTAPAAKVSKSLMDVAEVGKRGFMQVGAGIAGVVGSLMAFRQSLAPALEQTGALGEIQSLGVAQDALDELNQASMEFAANYGEHASAFVRSAYQVEGAIKGLVGSELASITSASNVLAKATKADADTMTTYIGTMYGLFQGQADAMGRAKWVEQLTGQTARAVQLFRTSGAQMNDAFKAVGIGASAAGADLVEQMAVLGTLSQTMEGGEAGGLYKAFFENVSAAQDKLGMKFTDAGGRLLPIMQILDKLQVKFGQLTKQSDLDAITGAFGGEAARMIVTLLKDTGALANNLDQLGKVKGMERAEQMARAMVDPWQQLDSVIENIRISFGMVLLPVLNPLIEGLRDAGNTFQRWLVMFPNIARWLGYITLGVLGLVAAAGMLTVLGGLLSLFSVLVSPVALLVLAFIALAAAVVGAIVYWDELRAAFGDTSWFQAIVIMVTPVVLLFRILGALLGLLWDKFAQLWDMGVKFAQSLGLLSESTAGATDAWGGLLKVLANLTPLGMLGKALRGLIQLLNLIPGVSIDAEFGDLPAAPQPAELPALQQSVAPVLEHATAPRIPAQPLVLLPQVAPLPDVPALQALPQATVPPAPVATERMDAAQRAREAINRAIPSLSPSQPASVPRGGLLQTIQNSNRTDRGTHIEKVEIRTDKPLTPHELEGLLEMAG
complement(6217041..6217328)       PHAGE_Vibrio_PV94_NC_027368: tail assembly chaperone; PP_05793; phage; -             6.43e-08            -                   NONE                               NONE                               NONE                               MTERTEITLEIQDTEFLFTLTPADVTRYFNAVTQNNKVAPSNNLLRSTVKQEQLASLRPHLANPMTVMKLAGALLEEYAPDVEVTVKKRSTEPSD
complement(6217325..6217810)       PHAGE_Pseudo_phi3_NC_030940: lysis protein; PP_05794; phage; -                       8.13e-109           -                   NONE                               NONE                               NONE                               MSRVLLALVACLVALLIERGCLQRTNDRASRDLQDARREVAGLQQAAQVAGELLAARDALDLKHTQELNDERNANERLRAAVDAGRQRLHVKATCPAPVPTDAGAAGLAAAGAAELDRTARQDYYALRDDLALTRRMVLALQDYARSCSRSFSTQPQGSTQ
complement(6217807..6218268)       PHAGE_Pseudo_phi3_NC_030940: lysozyme; PP_05795; phage; -                            1.21e-102           -                   NONE                               NONE                               NONE                               MKLPPKLAAGGGVLALAAALVAPFEGRSLVAYLDPVGIPTICEGITAGVRMGDRATPAECDALLERELQRAVDAVDRQVLVPLPDTRRAALGSFVYNVGEGQLARSTLLRKLNAGDVRGACAELSRWVYAGGKKLGGLVRRRAAERELCEIGL
complement(6218265..6218570)       PHAGE_Pseudo_PS_1_NC_029066: hypothetical protein; PP_05796; phage; -                2.87e-15            -                   NONE                               NONE                               NONE                               MGNRTTPAGRLGKLERDMAVIDHRLTDVERLNRDVPPRLTRLEQQFEHVTDQLDELNQGQQKLAVTVDGLGRKIAWALGVASALWAVIQMVAPHLLRGVMP
complement(6218570..6218779)       PHAGE_Pseudo_phi3_NC_030940: DksA/TraR family C4-type zinc finger protein; PP_05797; phage; -     1.80e-43            -                   NONE                               NONE                               NONE                               MADCFDRAQARELQDRELALQAHQVRVRPSGPSLTHCQECGEQIPEARRALGGIIRCTPCQARFEKGGR
complement(6218779..6219228)       PHAGE_Pseudo_phi3_NC_030940: putative tail tube protein; PP_05798; phage; -          5.66e-104           -                   NONE                               NONE                               NONE                               VARISGMNFDITLGDLQVHVEKATLDITDNSAVAQTRGVPDGFVDGDVTASGEYELDAANFALLIEAAKRAGSFRKLEPVDSLFYAKAGDSEVRVEAFGCKLKVSSLLDIDPKGGSKTTHKVPFDVTSPDFIRINGVPYLDASETEDLR
complement(6219232..6220347)       PHAGE_Pseudo_phi3_NC_030940: putative tail sheath protein; PP_05799; phage; -        0.0                 -                   NONE                               NONE                               NONE                               MALGSVSVNNLNLGQGPVTAIERYFLFIGPASKNVGKFLALNTQSDLDVQLGIPDADLKRQIAAARANGGPRWACMAAPIGADGRWQDALAAAQQQGVSVEAVVITRPVATAAELQEMHAAAVELSNRYGRRVFVMAAVAGLVEGQDWATYLSQARALVADLAAPRVLCVPQLHGNNLGVLAGRLATDEASIADSPMRVPTGAVLALGETPKDKDGVPLDMATLAELDKARYSVPQTYPDYPGVFWGDGNMLDAPGSDFNVVENLRVADKAARRVRILLIQRVADRRVNNTPASMAATASALMRPLREMSRSTTFAGLVFPGEIQPPLDGDVVLTWKSRTEIEAFIRVRPYNCPKTLTANIALDLSGGDEE
complement(6220359..6221024)       PHAGE_Pseudo_phi3_NC_030940: virion morphogenesis family protein; PP_05800; phage; -     1.55e-156           -                   NONE                               NONE                               NONE                               MAEPLNLDLRGLLGVRAQLALATLPPQLRRRLLNNALKRVRAQARRNVSGQQSPDGTPFEPRKRKGRRKMLAGLVKPKHLNVTQLNADQGVLGWRNGLMGHIAGQHQDGYTERRTAAQMRRWNRVQPNQACTEKQAKRLRRLGFRVRQAGKRGLSRPSVPWIQEHVGFLQAGLLIRVLRDEQPGPQSWEITLPKRTFLGITQDETGRLVAQLLEQILNSPR
complement(6221017..6221454)       PHAGE_Pseudo_phi3_NC_030940: putative tail protein; PP_05801; phage; -               1.37e-99            -                   NONE                               NONE                               NONE                               MNKLRALTAYLIERRLVPAEQLDSFAEQVNLALVWKPEERGLRLGDMRYRAVIILERLADHPARLMALVGSWLENNDPDRDGLPDPVFDVEQMDRDLADVELAVEFVEPVHLAEDSAGEIEAFGRRWAFVPFDLWIAEHGEVRHG
complement(6221456..6221917)       PHAGE_Pseudo_phi3_NC_030940: putative head completion/stabilization protein; PP_05802; phage; -     3.52e-106           -                   NONE                               NONE                               NONE                               MSFSGKPTHVIQQAIPNDGFWPDLDVAEFQRLYRMPAEYLLDLLVDGVTTARAEVNQDLAKRKRAWQTAGVTRLETADPQVLPDRAEYVAHYKRAVYCRAKAQLLGQFATVNRRPEAENLAKEAEQTRELFLSYSQQAVRLIQGRSRITAELI
complement(6222015..6222752)       PHAGE_Pseudo_phi3_NC_030940: putative terminase endonuclease subunit; PP_05803; phage; -     9.35e-147           -                   NONE                               NONE                               NONE                               VSLALAHKRRILAEGVAADAATVPAYNPSEALNSPANAQKHLALMLTALDGDLERISAINSREERQRLKRDELLPKYLDYVQRYRAAGLVYPNPVLVQVLVWLFDTVQFEAGLELALFAIGDGQEMPERFKRRDVQTFVADEVIDWAEAEYKAGRAPEPYVSNLLPLVDGQWQLFERIPARYHKLLGQLAMDNEEWAQAIEHLDRAVELYPEIGVGTRRAAAAKALAKAEAAKQSDEGDEPPPTP
complement(6222749..6223771)       PHAGE_Pseudo_phi3_NC_030940: major capsid protein; PP_05804; phage; -                0.0                 -                   NONE                               NONE                               NONE                               MGALSERAQAQYQQLQEDMAEAYNVHDTARTFAVEPTHAQELNDQITERADFLGRINVVPVSEIKGEKVLLGLNGPASSRTDTSTKDREPRDLLDLKNNEYELFHTETDVALKFATIDSWAKFPDFADRYLAAVQRRIALDRILIGFHGTHAAKQTDLQQFPMLQDVNKGWLQLARELIPEQVLKSADPAKKIVIGKGGDYANLDAAVHDVKQMIDPVFRDEGDLVAIIGSDLLAYDKGKLYAAQGQTPTEKERIEEAQVIATYGGLPSFLVPFFPVKGIMVTSWDNLSIYFQDTSWRRHLLENPKRSRVEDYNGRNEGYVIEQLGKFAALESDSVELAP
complement(6223771..6224724)       PHAGE_Haemop_HP1_NC_001697: capsid-scaffolding protein; PP_05805; phage; -           1.32e-32            -                   NONE                               NONE                               NONE                               MPRSLVSPWKRVAVSGDTVDGRVITEQELRDCAETYDRSFYTATIWAEHDRWRGAHGTVYEVRLVEAKDDPELEPGQVSLEARLRPNDDLLALNDQGKGLFSSIEIWPNFRNSGRCYLSGMAVTDEPASTRTQELYFSRRRPNGAGVRFFTSSHPLSNLREDDGATAPEVRGLIASLTRVFKLFSVPNTPTENPSSDEVEPMDEATAKALKALYDQLVIILAGLQAVIEPVVEDVDTSDTQEQVDAVGAAVQDVVDQADEERDFKRKKGKEGKETKELSARMDELQDTMAKLLNTAQGRKIPRTTGAAAKARGKGLR
6224882..6226930                   PHAGE_Pseudo_phi3_NC_030940: putative terminase ATPase subunit; PP_05806; phage; -     0.0                 -                   NONE                               NONE                               NONE                               MSYSIEVKEAAKRLYLRRAKPKEIQAQLGLPNVRIVYYWIARGGWDELLTDEEPLAAISRRITLIAEKPGALSKADLDELDRLTSIRERLQKQAARPAPSPAGEPAPEARAERGRERGERPPREGKRKPKKLKNDVSGVTEIDFLDKFTSRMFGYQLELFAAKKNPLTARIRHILKSRQIGLTYYFAAEAFMDAVLTGDNQIFLSASRAQSEVFRSYIVAFAAQWFDIELSGNPIILSKDGKPWAELRFLSTNSNTAQSYHGHVYIDEVFWIPNFQKLQTVASAMASHAKWRLTYFSTPSAVTHQAYPYWTGEEFRNSKRGKKAGPWPSEAQIHAGALCPDGQWRKVITIQDAIAGGCNLFDLERLQLEYDEERFEQLFMCKFIDSTQAAFALADLERCYSDLGLWTDYDPDSPRPFDNRPVWLGYDPSRTRDDATCVVVAPPLEPGGKFRILEKHSWRGTSFTHQAKQIEKLCERFNVQHIGIDITGVGYGVFDLVKDFFPRATPIHYSLEAKNALVLKAQDVIQGKRIEWDAGWTEVAAAFLSIKRGTTASGLITYSASRTEATGHADVAWSIMHALAHEPLNTNKRRRSRYSLSSSTQATHGKAKTTAAGTTAQRRARVLVRRTGTGADTEYRRVPGRLRQRVRADLPAARVAPGAGEAVARKPPSRRHCTVQAQPAVA
6226989..6227696                   PHAGE_Pseudo_phi3_NC_030940: portal protein; PP_05807; phage; -                      4.35e-173           -                   NONE                               NONE                               NONE                               MVFGECFLYLRENIAGQVLELEHLPAINMRCRLDGGYTMLLPHGEELEFDQDEVLHLKEYDVEQNIYGIPDYLGGLQSLLLNEAATLFRRRYYSNGAHAGYVFYTNDENLSEEDEENLKQQIAASKGVGNFRSMFVNIPGGSEKAIQIIPVGDFQAKDELEKVKNITRNDVIAAWRMNPALAGIIPENSAGFGDIEKIDRVYMNNEIRPIQQLFLQVNEVLRGDRHIAFKEASAG
complement(6227977..6228186)       PHAGE_Pseudo_phi3_NC_030940: hypothetical protein; PP_05808; phage; -                9.19e-44            -                   NONE                               NONE                               NONE                               MGDLTITELRDQLNDVQHALSFVSGAVGSVPLTEPERLGAQVIINWVNSDLAGTSKLLEKIGRQGNNPS
complement(6228564..6228842)       PHAGE_Pseudo_phi3_NC_030940: hypothetical protein; PP_05809; phage; -                1.14e-61            -                   NONE                               NONE                               NONE                               MIGSPVHLQERRVFNVSEERNRQARKQLWLPSTFVIVEASPVLNYFSGLGVVQIPLPPGEFLVGMQDPAGARRFGMVRFEGIHDLEGWEEQT
complement(6228839..6229069)       hypothetical; PP_05810; -                                                            N/A                 -                   NONE                               NONE                               NONE                               MKADRHGTLAEQKRFALRWQDVNQRPECGNCRYLRTEKAPAATCPGAAVQAIHHCDRGGFLTTRTAICDQHRRISQ
complement(6229066..6229311)       PHAGE_Pseudo_phi3_NC_030940: Arc-like DNA binding domain containing protein; PP_05811; phage; -     2.03e-52            -                   NONE                               NONE                               NONE                               MSNSRTAEKFVVRLPDGMRDRVAETARDNHRSMNSEIIARLEQTLLDDQSRQHQDRLVQLLNARIDALEEELQLYRKGAHA
complement(6229304..6229570)       hypothetical protein [Pseudomonas asturiensis];  PP_05812; -                         1.987005e-08        -                   NONE                               NONE                               NONE                               MTKHPSGSAVKATTAPRHLVALAIVGGALIAFQVNKTDATRASLQSVTDMARRLGQLNDQDVSVVAELLASPVRTAEPAIPLGERPYV
complement(6229641..6230000)       PHAGE_Pseudo_phi3_NC_030940: hypothetical protein; PP_05813; phage; -                1.22e-81            -                   NONE                               NONE                               NONE                               MTKNEESLGKLFGAQLVKSLIDIQATKVLRRLVPAALCHTETGGVVGRLLLGLEDGEAHPFNLNDLRRLDPILQDECLLVIALDGTAMLKVRQRIERDDNGRVVWALLNSMWAPKQPNA
complement(6230030..6230377)       PHAGE_Pseudo_phi3_NC_030940: hypothetical protein; PP_05814; phage; -                8.48e-79            -                   NONE                               NONE                               NONE                               MNESISAAMAKIYAYDQERPALIAAGNQALVRLAPIALQPTDQARTIGRFLLGLYNGEEFPFDLTDLRGLDLDLFQDCLAVLVMDYSPELEVHERVPDGDAIWQRLIELWAPEAA
complement(6230393..6230794)       PHAGE_Pseudo_phi3_NC_030940: hypothetical protein; PP_05815; phage; -                4.29e-92            -                   NONE                               NONE                               NONE                               MDATQPLAQDLARLVGPFDLASSTAHQDFLYWWRRGAKLLRLPQLQPRQDRHWEVPEIEDAQLPRMLKALHALDEPRQALLLTMLGLAGFKRSAWLHQEAGLEFGQLAACRLGHDVFQVMVGLLANHRETPNH
complement(6231236..6233926)       PHAGE_Pseudo_phi3_NC_030940: hypothetical protein; PP_05816; phage; -                0.0                 -                   NONE                               NONE                               NONE                               MNARVNQDQFDEIYRQDVLPALESDAELDFKPHEASEKYLNNGVCPGCGKRSLYISRQKPFQLKCNRLNKCQYEEKTRDRYSYLFENLSDRFPRSEADPHATARAYLQRARGFNTDRLAGCYEQARYKTKSGEWVETVRFPLCDGYWERLIDQRGIQANEGKKAHIKYGTNYQNKGWTPPGQVIEKNDKVFIVEGIFHAIALWLAGYKVIASISANNFPWAYVDEHQGKLVTWTLALDNDKAGRTFTVKYRKQLVERNELVAVALLPQQANGTAQDWDDAYRIGQLDETLVNDALYEGRLFTAPTPLNRAYVMFQRLNRTFFLLEFGNRLYSARVNKNELQTDGETPDGGFLEEFKKHATVEQVANCVPAFEYIQRDTITGEQQFFFRFTFPNDRNSVTVALAPSSISEPRAFAKALLERTPGGIFDGGEKVLSMLRSQWMDNPDTVRTLPFVGYDEETGAYCFQDFGFVNGRELHANEHRYLDTGKGSLKTALASLHIAHVEQINLDWFDDLVAVHQMNGLAALSWWTASLFTQQIKQKLGAFPYLEFTGQGGSGKSSLLRFLWCLVGRSSHEGIKPNGGGTSSVGLARVLAQVSNLPVVLIESDSETTDSQGRVIVNQFNWDEYKNLFDHNGTLRTIGTKSNSNDTHALIFRGALCIAQNNRVSSTEQFLTRIVHLHATREHHTTALKVVADRLHSLTVEDLAGYLRLCLANETQWLERFHRSRETYLKLLRGVDALKNMRIIDCHATVMAAAYATQAFFPSWSDDLLRQVVQHLKNRALDRQQVISSEPELLTKFWSIYHFVNERVVTITDQNGTREEIHETLNHSTDPALIAINLEHFTQAAKHAGQELLPTTLLRRDLPRSETYPFVGNAKVRSALEKRPLQCWLFRKRCG
complement(6233936..6234166)       PHAGE_Pseudo_phi3_NC_030940: hypothetical protein; PP_05817; phage; -                7.11e-49            -                   NONE                               NONE                               NONE                               MQIAIDTPYVTVKEFVRRSGQSTSAVEREIKRGNYIIRPKEEGSKYAVLINMVHLALEAAEQAQQVRSESKSGKQQ
6234264..6234503                   PHAGE_Pseudo_phi3_NC_030940: repressor protein c; PP_05818; phage; -                 3.35e-51            -                   NONE                               NONE                               NONE                               MELAEKLKAIRLKEGLTQAELCDATGIALSSYKKYELGLRVEVSSIALLKIAGHERFKKYVLWLMTGDTAPKCGQVSPV
6234508..6235677                   PHAGE_Pseudo_phi3_NC_030940: site-specific recombinase; PP_05819; phage; -           0.0                 -                   NONE                               NONE                               NONE                               VSIKKLDDGQWLVDCRPEGRYGPRIRKKFRSKNEAMYFQNRAMGDGARGEFEKRPARDERRLSELVRLWFSLHGQNLKTGAERLRLLEAMAERMGDPKAYRFDAAMFAQYRAERAEGRHVRSSVGRGRRKGAAGKGVGANTLNHELAYLSAVFSELSRLGEWRGDNPLASVRPLKFDDAEMVCLELDQVDALLDELNTRDSAAGLIAEVCLSTGARWGEAESLQVRQVHGGMVHYSRTKSSKNRSVPISKDLERRLLAALPFRSGYNTFRRAVEAVGLDLPEGQLTHVLRHTFASHYMRNGGDIITLQRVLGHASLQMTMRYAHFSPGHMAEVVHLHPLAGRCGPFVDQGEEMKSEGGLFRWARKAKAAQCAALKVVGPHGLEPWTKGL
complement(6235808..6237493)       PHAGE_Pseudo_phi3_NC_030940: reverse transcriptase; PP_05820; phage; -               0.0                 -                   NONE                               NONE                               NONE                               MKELSPSAGSALSGAPQQWHDIDWCRVQRNVRGMQVRIAKACREGKWRRVKALQRMLTRSTSARYLAVRRVTENQGKRTAGVDRVLWDTPDTKWKAAQGLKRRGYQPRPLRRVFIPKSNGKERPLGIPTMTDRAMQALYLLALSPIAETTGDPNSYGFRIERSTADAMSQLFVCLSGKASAQWILEADIQGCFDHINHDWLLNHVPTDKVILRKWLKAGVIHKGQLQATDAGTPQGGIISPTLANMVLDGLESQLKRHLGVTRAKKLKLNVVRYADDFVITGVSPEVLEKEVKPWVEQFLAVRGLQLSLEKTRIAHIDQGFDFLGWNFRKYNGKLLIKPSQKNAKAFYGKVKEVIETSRTARQEDLIRTLNPILRGWALYHQPVVAKQTFSRMDNRVFLKLWRWAKRRHPNKSLDWIRRRYFRIHGDKTWVFATTVLESNGKKREVALYSLASTPIERHRKVSGEYNPYDPAMEAIGEKLRTERMLKKLKYRTQIRNLYLSQKGLCSLCNQPITRETGWHDHHILYRSQGGGDSLENRVLLHPACHQQLHARGLTVSKPA
6237966..6237977                   attR                                                                                 N/A                                                                                                                                              CAGCAGTTCACC
complement(6238574..6242311)       PHAGE_Bacill_G_NC_023719: gp350; PP_05821; phage; -                                  1.09e-26            -                   NONE                               NONE                               NONE                               MQRLQAVLLLCLACCWPGLAGALTLTPEERAWLAEHPSIRLGVDTSWPPFEYRDEQGRYQGLAAGYIGLLQERLGVSLTPVEPKTWTQVLEQAKDGRLDLLPGIMATPERQEYLSFTRPYLDFPIIILARKNGPMPKRIDELYGLKVAVVDHYAPHELLIAQHPDLTLLPLPSVAAALQALATGQADAFVGDFASSVWNLRQLKLNGLEISGETPYRYQLAMAVPRGQPILAGIVDKVLADLSAEEIERLQAPWVGGLLDRRPAWREMATYGLPIVLLILVSVAILLAMNRRLRREVSRRRQLERELRDSEQHYRGLVESLNAIAWEMRLEENRFTYVSPHAERLLGYPLGEWLQPGFWQRTLHPMDAEYAIHYCMSESQAGRDHSFDYRMLAADGRVVWIRDLVTPITQGRDLLLRGLMIDITEAKLTEQAMRLSEQKFASVFHHCPDMVVLANGADGRFLAVNSTFEQQIGIAADDAIGKTATELGIWALPGLGPQVLEKLGHGNLTNLEVPLRRRNGSTFSALLSAQHVALDQTPALVVVIRDITHLVETQELLRISEEKFANAFHAYPDGLLISSLEDGTLIDVNEGFTRLTGYRRDEVISRSTLELGLWVDTEDRKRLISLVRHHTLTQGFTAPVRDRNGGIRQCEMSAHRISIDGEDCVLTIVRDITERQLMQEKLQQAATVFESTAEGVMITDTRQRITAVNRAFSEITGYSEQEALGRSPSLLSSGQHDSSFYLAMWNQLERDGHWQGEIWNRRKTGELYPEWLTISAVHNPQGEITHFVGVFADISTLKYAQARLDYQAHHDPLTGLPNRLLFESRLNHALDEAREESRPGAVLFIDLDRFKHINDSLGHPIGDLLLKAIAERLRDQLRDVDTVARLGGDEFIILLPGLHQESDAEHVARKLLNAFTAPFQADGHEFFVSASVGIALFPKDGDDAPTLVKNADAAMYRAKSRGRSRIEYYTRELTYLATERMALETELRRALERDELQLYYQPKLSLESGLLVGAEALVRWYHPLFGEISPERFIPLAEDCGLILPLGDWVLEHACQQMGEWQKLHAPFGPLSVNLAGAQLGQPQLIERLEQLLEQSGLEPSRLQLEITESFIMNQTEEALAVLHGLKRLGVQLAIDDFGTGYSSLSYLKRLPLDILKIDKSFIRGLPDDPHDAAITRAIIALGRSMQLTVIAEGVETEGQQSFLTHEGCEQIQGFVLSPPLPAELFASKFLKPRQPIGAPREAPV

#### region 3 ####
complement(6283681..6283995)       PHAGE_Burkho_AH2_NC_018283: excisionase; PP_05858; phage; -                          1.06e-07            -                   NONE                               NONE                               NONE                               MQPSIAPSTPIPRQETVELVYRIFGDVLVPLEQVRERWFRNLNKENFSKALACGRIALPVTTLDDSHKAMQFVALDHLAAYVDQRANQAGGARRAQPGADSIAS
complement(6284095..6284865)       PHAGE_Pseudo_phi2_NC_030931: HTH-type transcriptional regulator PrtR; PP_05859; phage; -     2.21e-93            -                   NONE                               NONE                               NONE                               MDKSTQIPPDSFAARLKQAMAMRNLKQETLAEAAGVSQNTIHKLTSGKAQSTRKLIEIAAALGVSPVWLQTGEGAPAARSAVSVADGSPLVLEPLHPWDSDTPLDEDEVELPLYKEVEMSAGAGRTAVREIEGRKLRFSYATLRASGVDPSAAICAQLTGNSMEPLIMDGSTIGVDTATTHITDGEIYALEHDGMLRVKFVYRLPGGGIRLRSFNREEYPDEEYSPEDMRSRQISMIGWVFWWSTVRHRRGPSLVR
complement(6284950..6285120)       hypothetical; PP_05860; -                                                            N/A                 -                   NONE                               NONE                               NONE                               MDGAPALQVPERFPMAPAPKQSAPASSVADNRVRPCTHVKSLKGGWEVVELTPSAF
6285323..6285523                   PHAGE_Pseudo_Dobby_NC_048109: TraR/DksA family transcriptional regulator; PP_05861; phage; -     4.84e-11            -                   NONE                               NONE                               NONE                               MADLADHANELVLARLDGLLAARPALAIRESAEDCEDCGEPIPQARRRAAPGCSRCIDCQDRHERR
6285571..6285930                   MULTISPECIES: hypothetical protein [Pseudomonas];  PP_05862; -                       7.232963e-46        -                   NONE                               NONE                               NONE                               VIKAIDEMLKLWAEEMHAPGSNGGGYAGGNLIAMLIASKGEVVRGHRGSRVILDRVAEVDRLVNRLPEELKNVVVEHYLNRDSFPEQKYRHCGCSRNTFYLRLHVAHQGIQDGLLRRAA
6286389..6286742                   hypothetical; PP_05863; -                                                            N/A                 -                   NONE                               NONE                               NONE                               MGNEPQTLTEMPLWVLILLAALGGVSGEMWRADKAGLGGWALLRRLALRSGASIVCGVAVMLLALACGAALLFAAALGSLTAAAGAEIAVGLYERWAARRLGVCELPEEQSDDRGPH
6286764..6287279                   PHAGE_Entero_Arya_NC_031048: putative minor tail protein; PP_05864; phage; -         1.01e-07            -                   NONE                               NONE                               NONE                               MPEQAVTLEALYAAIEQVLRERLPEVQLIGFWPGVPENTPAVSLEIAELLPERDPGTGESALLCRLQARIMVPPGGDRQAVSIACGIVRTLREQTWNLSLEPARFVRSAVDGSREELKSLRVWLVEWTQSLRLGDPEWAWEDQPPGSLMLGFDPQTGPGHEPDYFAPEALA
6287276..6287833                   PHAGE_Pseudo_PPpW_3_NC_023006: putative baseplate assembly protein V; PP_05865; phage; -     7.59e-27            -                   NONE                               NONE                               NONE                               MSYVSAEHDRMLAAMILPCVVVAVDLAAARVRVRSGDWTSGWLRWHSLAAGKVRHWRAPSIGEQGVLLSPSGGVSMGTFIPGLYGDAGTAPDNSASSETWRFDDGASLSYDWAAHRYRVELPSGTVEVRVGASEVRVSDGAVSLKAPKISLEGPVEIAGTLTVSGDILGGGSIIDTAGNSNHHTH
6287986..6288312                   PHAGE_Entero_Arya_NC_031048: putative baseplate assembly protein W; PP_05866; phage; -     4.21e-25            -                   NONE                               NONE                               NONE                               MIGMDRRSGLPLSGLAHLKQSVEDILTTPLGSRRMRPEYGSKLRRMVDMPVSEGWKSAVQAEVARSLGRWEPRIALSAVRVVAVVDGRVDLLLSGVFEGENINMEVSA
6288309..6289196                   PHAGE_Klebsi_4LV2017_NC_047818: baseplate assembly protein; PP_05867; phage; -       9.27e-119           -                   NONE                               NONE                               NONE                               VIIDLSQLPEPEVIENLDFETIYQELLGDFREAMAGEWTAEVESDPVLKLLQLAAYRELLLRARINDAARAVMLAYASGVDLDQIGAGFNVQRLLIRPAQPEAVPPVEAQYESDKSLRNRIQLAFEQLSVAGPRNAYIAHALGADGRVADASATSPAPCEVLISVLGVEGNGQAPETVLQAVRLALNAEDVRPVADRVTVRSAGIVPYQVKAQLYLFPGPEAELIRAAAEASLRDYISAQRRLGRDIRRSALFATLHVEGVQRVELQEPAADVVLDETQAAYCTGYAITLGGVDE
6289189..6289722                   PHAGE_Pseudo_Dobby_NC_048109: tail protein I; PP_05868; phage; -                     7.34e-50            -                   NONE                               NONE                               NONE                               MSSRLLPPNRSSLERSLGDVLPAELPVPLRELHDPARCEAALLPYLAWTRSVDRWDPDWSDEAKRNAVATSFVLHQRKGTLTALRQVVEPIGALSEVTEWWQRSPTGVPGTFEITVDVSDRGIDEGTVLELERLLDDVRPVSRHLTRLDLRITPVIRSRHGLAVTDGDTLEIFPWKQ
6289724..6291832                   PHAGE_Pseudo_Dobby_NC_048109: tail fiber protein; PP_05869; phage; -                 2.17e-38            -                   NONE                               NONE                               NONE                               MTTNTPKYGGLLTDIGAAALAAASAAGKKWQPTHMLIGDAGGAPGDTPDPLPSAAQKSLINQRHRAQLNRLFVSDKNANTLVAEVVLPVEVGGFWIREIGLQDADGKFVAVSNCPPSYKAAMESGSARTQTIRVNIALSGLENVQLLIDNGIIYATQDWVKEKVAADFKGRKILAGNGLVGGGDLSADRSIGLAPSGVTAGSYRSVTVNANGVVTQGSNPSTLAGYAIGDAYTKADTDGKLAQKANKATTLAGYGITDALRVDGNAVSSSRLAAPRSLAASGDASWSVTFDGSANVSAPLSLSATGVAAGSYPKVTVDTKGRVTAGMALAATDIPGLDASKLVSGVLAEQRLPVFARGLATAVSTTSDPNTATVPLMLTNHANGPVAGRYFYIQSMFYPDQNGNASQIATSYNATSEMYVRVSYAANPSARDWLPWKRCDIGGSFSKEADGALGGAVNLNSLITSGWWYQTANAQAESGANYPVPRAGLLQVHNAGTNFIYQTYQVYDGEGFYFRCRYTNTWYPWRRVWHGADFNPNDYLLKSGFTWAALPGKPATFPPTGHNHDAAQITSGILPLARGGLGSNTAAGARNNIGAGVPATANRSLNGWWKDNDTGLIVQWMTVSVGDHPGGIVNRSLTFPIAFPTTCLHVVPSVKELGRPATSASTVTLADVSVSTTGCVIVATEYHGAVQNYAIRLVAIGC
6291841..6292281                   PHAGE_Pseudo_Dobby_NC_048109: tail protein; PP_05870; phage; -                       4.58e-29            -                   NONE                               NONE                               NONE                               MIFFHAATGGFYSKDVHGDRMPIDARMYPLEEAEYLALLVAQSEGKQIVADAAGRPFCIDPPAPAEEVLAHRERIWRDRQLTLTDGPIARHRDELDLGKITTLNQAQLLELTLYRASLRDWPASAAFPDLGARPEPPLWLEPLITP
6292324..6293484                   PHAGE_Vibrio_vB_VpaM_MAR_NC_019722: tail sheath protein; PP_05871; phage; -          9.27e-109           -                   NONE                               NONE                               NONE                               MSFFHGVTVTNVDIGARTIALPASSVIGLCDVFTPGAQASAKPNVPVLLTSKKDAAAAFGIGSSIYLACEAIYNRAQAVIVAVGVEAAETPEAQASAVIGGVSAAGERTGLQALLDGKSRFNAQPRLLVAPGHSAQQAVATAMDGLAEKLRAIAILDGPNSTDEAAVAYAKNFGSKRLFMVDPGVQVWDSATNAARKAPASAYAAGLFAWTDAEYGFWSSPSNKEIKGITGTSRPVEFLDGDETCRANLLNNANIATIIRDDGYRLWGNRTLSSDSKWAFVTRVRTMDLVMDAILAGHKWAVDRGITKTYVKDVTEGLRAFMRDLKNQGAVINFEVYADPDLNSASQLAQGKVYWNIRFTDVPPAENPNFRVEVTDQWLTEVLDVA
6293497..6294000                   PHAGE_Escher_vB_EcoM_ep3_NC_025430: tail protein; PP_05872; phage; -                 1.69e-41            -                   NONE                               NONE                               NONE                               MIPQTLTNTNLFIDGVSFAGDVPSLTLPKLAVKTEQYRAGGMDAPVSIDMGLEAMEAKFSTNGARREALNFFGLADQSAFNGVFRGSFKGQKGASVPVVATLRGLLKEVDPGDWKAGEKAEFKYAVAVSYYKLEVDGREVYEIDPVNGVRAINGVDQLAGMRNDLGL
6294015..6294359                   PHAGE_Escher_vB_EcoM_ECOO78_NC_041926: hypothetical protein; PP_05873; phage; -      5.82e-14            -                   NONE                               NONE                               NONE                               MTQENRLPGWLTLDADAALVRLSRPAQCNGVSVDTLTLRAPTVRDIRLAGKVAGDDAEERELQLFASLAQVSRQDLEGLKLSDYQRLQGAYFRLVQDDTDDTFAYASTGEAPGH
6294529..6296766                   PHAGE_Escher_vB_EcoM_ECOO78_NC_041926: putative tail protein; PP_05874; phage; -     4.71e-05            -                   NONE                               NONE                               NONE                               MSKDMDLVVSIGGIADPSLGKAFETVKARLDSLQERSRQASSLRDVLGDAIRLERELADMRKVGDRGVAEHARQLGERQEQLKRLGIEARAAGDAYARLGEMQRGLDMQVRGLQRLEQVSQAMPLASAFSGLVVEASKTAAGYQARLRDLAIRNGLDVGREPALASLIQDSASQSGLGRTATLDMLEHLNATGMGFAAAQMNLGLAGRFGFGQGIASAEAAGLVRALQLAQGSDSPEQLSASLDRLVVLGKGRVGSEALARRLPALLSALGNAGEATAGDVGALGALLEIQAKNTTPDKADVRMKAWLEFVGSGSLKRAYGQDYDRDLEALRKDGASLLEANLELAARYRDKGGKLSAGEASPALEAYRASRGEFQGLLESQQSSVGSSERDAQRRKGMSQELWKASSDSWERAQTALGSALNPYLDNLAKGSAVLGESTAELLEAYPRTTAGLTAAAGAVLSGYLAYKGGRGAIDVLRGGRLGRRGSAAVGDLIERGAGRVSGGSEIQRVFVTNWPVPGGDSTLESARRPAQRKRGQTPRRKRGKGGGLKARSLPSLGFSAGGGLGAMAGKLPRLSRLPIRNAPLQVASSLIDVAEVYSSDLSESEKTIAYGEAGGSLAGSLAGAALGASIGSVVPVVGTLIGGLVGGAIGAWGGSELGGRLGRSLAGDPPAASDNKPAVPVPQAEPVAAVPNWTFAPQINLTVQGNVHEPQRLADELLPYLQRMLVDFADERQRRSLYDPAMV
6296776..6297648                   PHAGE_Escher_vB_EcoM_ECOO78_NC_041926: putative tail protein; PP_05875; phage; -     1.16e-23            -                   NONE                               NONE                               NONE                               MAYLEQLQAGLRYLGRAGESGRKSLDKVVAPVNGAISEIRGAAAELENLPGVSPEMAARLQRAMRGIGQAQGKVNRVVSTYDRASRALLGIDERLDALKVQVNSAAQAVGKVAGDISPTLAGVLPSWLLAPSATPPSEAAAPLPHLLVLQPLTANAQPFYFNLNTAAFDALQRNSAYNWSGQVRLGRRPALQSVGMGEESILLKGAVFPLRRQVGNQEKVVGLEQLEALRRLAERREPLILSSGYGEVQMGLWCLVRISENQSALLGNGAPRKQTFDLEFKRYGDDLPNR
6297623..6297829                   PHAGE_Klebsi_ST15_OXA48phi14.1_NC_049454: tail protein; PP_05876; phage; -           1.28e-09            -                   NONE                               NONE                               NONE                               MATTCRTADGDMLDSLCYHVYGHLLGCVEATLDANPGLADEQQPFRAGLLISFPDMPVVNVEQVRLWD
6297887..6298876                   PHAGE_Salmon_Fels_2_NC_010463: tail protein; PP_05877; phage; -                      3.23e-57            -                   NONE                               NONE                               NONE                               VQPSFRIVADGTDVTQRLNDRLLKLTLLDKPGMESDSLTLRLDDRDGQVALPRRGAVLEVHLGYAGEPLMRMGRFTVDTLQWAGPPDCLTVTAKAGDMRGSGKTIRSGGWEGTTLAQVCRDVGARNGWRVECPLQVAIARVDQVNESDYHFVTRLARQYDCTAKLAEGMLMVLPRQSGQSATGRRIEPLVLGRADVGSFDVTFDDRSLMRTVKTRYQLPGSGEVKSVELKNPKAPATAMGEHVDRHLYASRGEAEQAAKARLASFSRSSASVRLELPGRGDLFAERSLLLQGFKAGIDGEFLIDSVEHTYSSSGWTTVVQCNGGRGGKG
6298909..6299538                   PHAGE_Pseudo_JBD44_NC_030929: lytic enzyme; PP_05878; phage; -                       4.87e-102           -                   NONE                               NONE                               NONE                               MKLTEQQLLRIFPNARLVAGVFVAALQRAMDEREIDTPARRAAFLAQVGHESSQLTRLVENLNYSAQGLAATWPSRYLGPDGQPNALALRLARNPQAIADNTYATRNGNGDEASGDGWRFRGRGLLQITGRANYRLVGEALGEPLEAEPWRLEQPVPAARSAAWWWAGHGLNELADRGEFAAITRRINGGLNGQAERLALWQRARAVLS
6299535..6299897                   PHAGE_Pseudo_PMG1_NC_016765: hypothetical protein; PP_05879; phage; -                1.72e-19            -                   NONE                               NONE                               NONE                               MSRLALLLPAVLLVLLAGALLGGGLVARHYRPQLEEALGQLTASRVASGQLEALLDEQQRALAAVRASAERRAKDVEQALGEARAQAAEQYAAAVRLLQEPDIGTDCQAAGAAIDRELGL
6299894..6300151                   PHAGE_Pseudo_JBD44_NC_030929: hypothetical protein; PP_05880; phage; -               5.95e-26            -                   NONE                               NONE                               NONE                               MTRLLLGLCLLFAGCAASPTTPRPVRVEVPLAVPCRVPDVRPPSWAGATLKAGDSLQAKVRALLAERRQRQGYELELQAALRACR
6300499..6301104                   PHAGE_Halovi_HGTV_1_NC_021328: carbamoyl phosphate synthase small subunit; PP_05881; phage; -     5.99e-09            -                   NONE                               NONE                               NONE                               MLLMIDNYDSFTYNLVQYFGELKAEVKVVRNDELSVEQIEALAPERIVLSPGPCTPNEAGVSLAVIERFAGKLPLLGVCLGHQSIGQAFGGEVVRARQVMHGKTSPIHHKDLGVFAGLANPLTVTRYHSLVVKRESLPECLEITAWTQHADGSLDEIMGVRHKTLNVEGVQFHPESILTEQGHELLANFLRQQGGVRGEGN
6301106..6302155                   PHAGE_Geobac_E3_NC_029073: putative pyrimidine nucleoside phosphorylase; PP_05882; phage; -     4.99e-05            -                   NONE                               NONE                               NONE                               MDIKGALNRIVNQLDLTTEEMQAVMRQIMTGQCTDAQIGAFLMGMRMKSETIDEIVGAVAVMRELADGVQLPTLKHVVDVVGTGGDGANIFNVSSAASFVVAAAGGKVAKHGNRAVSGKSGSADLLEAAGIYLELTSEQVARCIDTVGVGFMFAQVHHKAMKYAAGPRRELGLRTLFNMLGPLTNPAGVRHQVVGVFTQELCKPLAEVLKRLGSEHVLVVHSRDGLDEFSLAAATHIAELKDGEVREYEVRPEDFGIKSQTLMGLEVDSPQASLELIRDALGRRKTEAGQKAAELIVMNAGPALYAADLATSLHEGIQLAHDALHTGLAREKMDELVAFTAVYREENAQ


PHASTEST prediction output for P. aeruginosa 005

gi|00000000|ref|NC_000000| contig=Unknown;start=1;stop=6137688;strand=1; 6137688, gc%: 66.61%

CDS_POSITION                       BLAST_HIT                                                                            EVALUE              PID                 GO_COMPONENT                       GO_FUNCTION                        GO_PROCESS                         prophage_PRO_SEQ
---------------------------------------------------------------------------------------------------------------------------------------------------------------------------------------

#### region 1 ####
complement(137662..140934)         PHAGE_Rhizob_RHEph04_NC_041908: putative internal virion protein; PP_00124; phage; -     1.24e-24            -                   NONE                               NONE                               NONE                               MASPMQRLIQFVLRGRDELSPAAQQSTEALEGLRTTAANLNRQLDDAKGARGLVTTLGTTERAIAQTQTSVQRVDRTIADLREALDRNPGSRGLAVSLQIAERDAAGLRRTLDQLTVRHAEQQRAARAAGVDTGQLANEERRLASVVDNTRESIAQNSREIRELERAQMRAAREAAGHTSRVTALREAMSSGVRQAAAYAAAFVGIQAALNLVRRGIGLVRDGIVSMLTTGDQFENLQNRLTSLMGSVAGGERATAWIKTFAKDTPLQLGDVTDAFALLKAYGLDPMDGSLKAIEDQSEKLGGGMERLEGITTAVGQAWAKQKLQTEEILQLVERGVPVWDMLAKVTGKNAAQLQDLASKGKLGRDVIKALVDEMGRSSEGAAAKAMSTLTGLVSNLGDTAADFLNRIANAGALDHVKNKLKELGDTIAQMDQDGRLDTLAKGLSDAFVQGSEWVERFIKRLADVDFGTLIDKTSAWLSSFSTQLDDMASRVQLFIAPFRTLFNGVTSGISAIALAWTGTLSLMVAGIEKVAEKIPAALGGERIRSSVAGVHDLLSSMSEGFRQQIQQDAQDIADAWDTSTTAIASAAQQQSQAITDTFTDLKAGAKNAAAESVQAVTSLQNALDQISAAKTTEQLTALQGEMLKAYQAGTLSQQEYANGAGVLNAKLTELKSIASGAALGVSDLSTGLENLKQVQDAISSAKTTVDIQNIRTALGRLYNDGTISAREFNQEQTKLSAKIKELKAAGEEGAKGMQAVAESSDKAAKSLSDQRKAIGESMEATRKGVASTKDDMGAFEGFFGGVLSTARQGVAQLSQEALNAFDAMRGISTVDLSIDTSSLDATSRSLAKVSEQLARIKAESGVGMSGFGRWAMDTQRASLEIQAAYLEQKRSLQSLMDDYERGIMKLGDFVSAAKGARNGLSLLNDSDMRQLESAIEAANQKIQQLKEGSKSTLVSLREELAGLRGEQEAVDRSRFNSRRAELQQQLAEAQGSGDMNAVQNLMTALATLQQIQAETDAKRQREEQQKRVDEQSAAKAAAAPPASSPVSSPPPRVVRFETPRGAVDVAVASEQDETNLLGVLEQASMRTGR
complement(141152..141592)         hypothetical; PP_00125; -                                                            N/A                 -                   NONE                               NONE                               NONE                               MGTYLFQYAQDKDYVLGVSDEQSGAKVVLRKAQGTPYRFILWDVDQDTGVITLNSSGGQLAIDPQGGKVSPQNILTLAVVNSSSQSQRFDMVTKPLYILSVPEPGLCIDNQNRVTKDGNPIWLYEFNGSQAQQWIPQRLSFAKADF
complement(141825..142571)         PHAGE_Shewan_1/44_NC_025463: major tail protein; PP_00126; phage; -                  1.70e-32            -                   NONE                               NONE                               NONE                               MLQTIDRSFIGEGIIHARLYGSQEPFLPLGNCDTFNISFATDRKTLPNYMGGGGNSNVRERVTDVTSSIGMFDLTAENVALVTRSTIQVAPTAAITDEAHTSQGVALELIPFKYLPDLTKPVTVKTAGDVEVAPGTDYLLVPHGIQVLSGGKIDATGIKVSYTPRPSRAVHMLNGSQKELELFIAGLNDAQSGEPFALRPRRVKFGLLQELAVLGQEYAKLTGPAELLADSRVTATDISKFCQMDLAG
complement(142599..142793)         hypothetical; PP_00127; -                                                            N/A                 -                   NONE                               NONE                               NONE                               MPEIIVTRPFNYREGLDATHYPASKGAISVTAAVAAHALGKGYATEAKAPIPAALAEPAGGDQK
complement(142844..143281)         hypothetical; PP_00128; -                                                            N/A                 -                   NONE                               NONE                               NONE                               MSDVIDVQTAVIGQLLDLLAVVPAFGDAVREDWVAGVLDAEDSDEPERLIILQEGDTVERDRSPGSVVEEWTVNIVPMARGRDAAQALREARLAIKRVLKGHKAGLTVPGLVRVDFPASAVRLPEPGRRWAYRAIPLQVSYSQQL
complement(143278..143589)         hypothetical; PP_00129; -                                                            N/A                 -                   NONE                               NONE                               NONE                               VAGFVQLVADMDEIIADVLGDGEFGYLDRSGRQVGNAAVIVEEGVERMEAGALDRYRTIACRKAVLQPLDRKGAFLDSDGQVWRIDGIHADDGDWITFYVVPE
complement(143589..144584)         PHAGE_Rheinh_vB_RspM_Barba19A_NC_048190: major capsid protein; PP_00130; phage; -     4.16e-32            -                   NONE                               NONE                               NONE                               MADINVFEDEAFSVSSLTAAINEAPEVPGRLAALGLFEEEGSTTITQQIEKDGDTLHLVPAADRGAPGLVVTGSKRVLIPFNNVHLPQTFTILADEIQGIRAFGEQTELQAVQDVVNKRLGKMRRQLDATHEHQRMGAVLGTILDADGSTVLLDLYDRFGISAQVVQMELGSATTKVRLKAGEALDAQEDALGNIPSSGSRALCGKNFWNALITHKSVEETYLNTMQASQLRGDAREEFEFGGVIWERYRGKVGGRSFIPDDEARLVPIGVPELFLSIFAPANYMETVNTLGLPYYAKQEVMPFNKGVAGEAQSNPLHICTRPRAVIKLVK
complement(144651..145010)         PHAGE_Aurant_AmM_1_NC_027334: head decoration protein D; PP_00131; phage; -          6.45e-12            -                   NONE                               NONE                               NONE                               MTKTEGFHAGEFLLSEGAGSISREQVTLAATAKALPAGQVLGIVTASGQYAPYDDAATDGTEVAVAILYASKPASPDPQAVTVIARLAEVIDVALTGLNDAARGDLKARNLIVRTGTPY
complement(145010..146206)         PHAGE_Entero_c_1_NC_019706: head maturation protease; PP_00132; phage; -             5.66e-43            -                   NONE                               NONE                               NONE                               MTKQSALRAQALALGLHIFNKVPDVPAPQDETWYRIKAAAEGEPDQAIEVYIYGEIGTWGITANQFIQDLKAVDDGSSPVLVAFNSIGGDLFDGLAIHNVLNRLGERCTARIDALAASAASVAACGAHRLEMASNSMLMIHNPWTWAGGDADDLRKVAEVLDQTLEAIVASYKRKAPEIDDGELRQMIKDETWLTASEATTLGFCDEVLDGVAVKAVVGDGGALRKYRNTPQTLLAQLDKPPLSDTPAPTEDPVLEPDPDPPVTQPTAAALAARIIRSCSEAGIRNLVETLTLAGNLKDEASIDAAVTRAKAVRDLCVSARLPELAADYVKAGLEPDAVRARLFDKLAGNGFGEIINTPPLEDDPTPPSKARAATPSKVYAARRAAQTAKPKASKGEA
complement(146203..147678)         PHAGE_Vibrio_vB_VpaM_MAR_NC_019722: portal protein; PP_00133; phage; -               6.94e-93            -                   NONE                               NONE                               NONE                               MARYPHLTRAGFMLPDRIKNSYDGAGTGRRAQNWDAPPGSINTLSLPALPLLRKRSRAATRNDPYAGGAIDTRVSNLIGSGIVPMPTIQDKALRRLLLELWLDWTDESDADERTDFYGQQALAARMVEESGECFIRLRPRRPEDDLAVPLQLQLLPAEFVPVEKNEVARNGNLIRAGIEFNALGKRVAYWMYRRHPGDSAVMAAGYNQQVRVPASEVLHVFEPLEAGQLRGVPRLSRVLLRLRSLDNFDDAVLFRQEVANLFAGFITRPSPGDLPPIDPINGGPVRMDGDGFTPMVGLEPGTMQELLPGEQVEFSKPPEAGNNYPDFMRQQLQAAAMGTGVPYELFTGDLRNVNDRVIRVVLNEFRRRLEQLQFSVYIHQLCRPVRAAWMDMAYLSGALDLPDYARRRREYLRTRWVPQGWEYIHPVQDVQGKVLEIQAGLASRSEVVLRKGYDAETIDEENAADQTRAHELGLNYTTAPGSPDPADEET
complement(147678..147902)         hypothetical; PP_00134; -                                                            N/A                 -                   NONE                               NONE                               NONE                               MTEAQQRLADVRAAIHDILTKGQTITKDGRKLERAQLASLRMLESQYVADAGQESALSGRRSRVCRLYPAGKGV
complement(147918..149840)         PHAGE_Pseudo_MD8_NC_031091: terminase; PP_00135; phage; -                            0.0                 -                   NONE                               NONE                               NONE                               MSSPWLNDLQKQVRLGLESLFREPPLTAVEWADKHFYLSSESSYQEGKWETAAFQVGILNAMGNDLIRVVNLIKSARVGYTKMLMANIGYKLQHKKRNVLSYCPTDPDAEELMKRHVESFIRDVPVLLALAPWYGKKHRDNTLAAKKFSHQKMLWCLGGKAARNYREKSPDEVIYDELSKFDADIEGEGSPTFLGDKRLEGATFKKSIRGSTPGTVGECQITKAAEESPHFMRFHIRCPHCHGEQFLKWGGKDCSFGIKYETNALGEAEKAWYTCEHNGCVIEYHEAVEAANDGRWICERTGLWTHDSMDWFKADGEPARTPRSVTFHIWTAYSVFTTWLDMVGDWLNVKGDREKLITFVNTTLGETWEGDQGEKLEWENLYGRREIWQHLPARVAALTGFIDTQDDRYEARIWAWAAGEEGWLVDRWILQGDPASAELRRKVGLKLHQQYQREDGVSMRVALWGWDSGGHYTDEVYEESKKHGLLWVIPTKGHNVYGKPIAMFPNNKNKAGVYLTMIGTDNAKELIYSRLKLQPEPGKVLPGVMHLPASDAICDESELKQLTAETKVMKIEKGQRVYRWDAKGRRNEALDCAVGALAMLRVAQQRFGLVLDTPPTTSTAPSVPTTKRRSSGSGYLKQRR
complement(149818..150312)         PHAGE_Pseudo_MD8_NC_031091: DNA-packaging protein; PP_00136; phage; -                1.96e-68            -                   NONE                               NONE                               NONE                               MATSLGISTQAFDKWGVEPVARIGREAFYDVRSVLENRLDFAERKHQPDGDVPEGIDPLAEHKLTQERLRLTSAQADAQEKKNLVADKHLVPTEFAVFALGKIAAQIGSILDTVPLKLRRKHPDLDVRHVEALQREIALARNRASELGDLLPGMLDEYVESLAE
150597..150863                     hypothetical; PP_00137; -                                                            N/A                 -                   NONE                               NONE                               NONE                               MQFLHSRKYLNEGDVVEVNCSHQCNVRLTTDTQFSNFKNGRRHTYYGGFYERLPARITVPHTGYWNITIDLGGGSARITHSITIHSNS
complement(151029..151775)         PHAGE_Rhodob_RcCronus_NC_042049: minor tail protein; PP_00138; phage; -              1.37e-09            -                   NONE                               NONE                               NONE                               MRGSISARDLDDAVASLRVLCGDLPNKVLADALNHTANQANQALVGEIDQVFDRPTPFTRNAIRILHATSRRLEAALWVKDEKDHASKGQSPEDWVAPQVFGGPRVDKASERNLRARGILPAGMFVVPAEGARLDQYGNMSRGQMIQILSGLGALEYRAGFKGNATQSARSLARGHQLAYFVMHRGRRPIGIAERRGRTLTMVLAFVRQPQYRVRFQFHEVVRRVAEDDARLEANIERALAKALRSSS
complement(151872..152321)         PHAGE_Pseudo_phi2_NC_030931: hypothetical protein; PP_00139; phage; -                2.71e-77            -                   NONE                               NONE                               NONE                               MRWVPWLIVALVAMGMMWRMDRLSLQVTAERERADVAAQERDRNQQLIDLQAGVLAEQQRQLGRVAEIERQTRQLGQALEVQGARHAAALRELKENDQAVRDWLRDGIPAGLGRMYARPETTDPSAYRAAGQVPADAVSAPRPSAASER
complement(152321..152938)         PHAGE_Pseudo_MD8_NC_031091: glycoside hydrolase family 19; PP_00140; phage; -        9.97e-128           -                   NONE                               NONE                               NONE                               MMISADQLDRATGCGASAAGLWVDHINGSMARFEINTAERVAMFLAQVGHECQSLKRVVENLNYSAEGLLATWPKRFTPAEAKQYARQPEHIANRVYANRMGNGSPDTGDGYRYRGRGLIMITGRDNYTEAARALALPLVAQPELLEQRTWAAIAAGWWWKSRGLNDLADQGRFERITLKINGGYNGAEDRVVRLEWARAALAGV
complement(152938..153252)         PHAGE_Pseudo_phi2_NC_030931: holin; PP_00141; phage; -                               1.55e-67            -                   NONE                               NONE                               NONE                               MKMPEKDPSFWATVVLALREQGLAMGLAFILTWLRTQYEGKEPSIVRQLIEAALGAMLVMVVGLTAKEFGWSPAWQFFAAGFVGVLGVSTVQKLGARWAERKVG
153671..154366                     PHAGE_Yersin_PY54_NC_005069: hypothetical protein; PP_00142; phage; -                2.66e-37            -                   NONE                               NONE                               NONE                               MYDYAIRFEQDDSASGVAVFCRDLPELNSFGDDREHAIREALDAIETTLSLYVDARKPIPEATPPEEGEHVVHLPSVTVAKIALWNEMMKRGMRKSDLCKLLGIAQTQGDRLVDFLHTSKMEALESALAALDTKLTVRASYGNNVVKLRYMANTARGRVLVIPGDADPKALPRQYEWLQEAPCRIEETVDDFEVGARYAMWNVEEAVNAIQSRGYFSFWLETTSGPRSATR
complement(154468..155337)         PHAGE_Pseudo_YMC11/07/P54_PAE_BP_NC_030909: hypothetical protein; PP_00143; phage; -     0.0                 -                   NONE                               NONE                               NONE                               MRLISARQAWHDAFYESRSSVLAVAADKAALGKKGRVANETHPDRKDTNGRSAHMLAAGLVQAAIRSLPKPLQHFGHTLYSPLATGDDVAIAHGLVWIGAGLGQLTQRQGERAYWMALAAINSHKRAVNGRDTLRPGEVCLFIEERLGCRIDPGNWARDYASTWERLARHIDKLDAQVLRPVAEVVAKQSGFRKGSGWRWQQVDRDAVAVQRAEAYAERREHHQQRLAERLRGMSDQELARWAARMKRYGEAYREEWGEDILEYPSVHQRYHDRVTAYWAQRERLKRVA
complement(155366..155809)         PHAGE_Pseudo_YMC11/07/P54_PAE_BP_NC_030909: hypothetical protein; PP_00144; phage; -     2.55e-96            -                   NONE                               NONE                               NONE                               MHDFRPVMFTVPGEPVGKGRPRIGRVGAHVRMFTPAKTANYEGLIAHSGQQAMAGRALFEGPVLVELDIALSIPQSMSKKRKALALSGQLHPTKKPDLDNVQKAIYDGLNGVVWKDDVQVVKAVVGKRYGETPGVRVKVVPLLEGEQ
complement(155802..156557)         PHAGE_Pseudo_PAJU2_NC_011373: putative replication protein P; PP_00145; phage; -     1.62e-16            -                   NONE                               NONE                               NONE                               MSKPTDETPKHVSDPLHDVRATLLTSSTTTTGEPQIENLVELDAQARRAVKRVFATLKTSYPAWYEKHYGERRAETLAKRVWLTGIKHLSDMQVDRGLQRMVLDQDFPPSLKEFLRLCRKIDGLPSAEGAWYEALEQRYSHKVVKVAAELTGLFELRRAQYGDKRLRAEFEHNYAVVVRRLEAGEPLDGKVAKAIGLDSQKSELQRADELAEQQLLHRMQAQGLDGLSGAQARELLLAKMRRKAPEVRRDA
complement(157347..157919)         PHAGE_Pseudo_phi297_NC_016762: hypothetical protein; PP_00146; phage; -              2.05e-134           -                   NONE                               NONE                               NONE                               MRSESHTLISTLLGVVNQWRRREGWSRETVVQHIVEAHERIQGALVTGIVFDPPTRDTTERMKVNADRVFRWLDDGTKDTNLVPANFVPSILAALPTDLKVQALGDILTPLGVSVRLIGGDAGQRPEVLCMLRTLIKENGEAQQAVANLVDGADDQELQEAHRELSESRAATDEALRMIDQMRRPCLVQG
158548..159120                     PHAGE_Pseudo_phi297_NC_016762: putative phage repressor; PP_00147; phage; -          4.22e-115           -                   NONE                               NONE                               NONE                               MEMLQRHGKGLSGEAKEKIAQAVAESLDGDQSTTSNVIHADFNRTTLVKGNTISIAQYDVRAAMGGGQVPAEYREFVRNLVVDKVQLDDLGLKYTDPANLKIITGWGQSMLGTIEDKSPILVDVGITDFVEEGVYVFTWLQHLFVKRVQIHDAEHYLLVSDNKSFEPQKARMEDVHFQAKVLGAWNFRRL

#### region 2 ####
complement(3827311..3828360)       PHAGE_Geobac_E3_NC_029073: putative pyrimidine nucleoside phosphorylase; PP_03543; phage; -     4.99e-05            -                   NONE                               NONE                               NONE                               MDIKGALNRIVNQLDLTTEEMQAVMRQIMTGQCTDAQIGAFLMGMRMKSETIDEIVGAVAVMRELADGVQLPTLKHVVDVVGTGGDGANIFNVSSAASFVVAAAGGKVAKHGNRAVSGKSGSADLLEAAGIYLELTSEQVARCIDTVGVGFMFAQVHHKAMKYAAGPRRELGLRTLFNMLGPLTNPAGVRHQVVGVFTQELCKPLAEVLKRLGSEHVLVVHSRDGLDEFSLAAATHIAELKDGEVREYEVRPEDFGIKSQTLMGLEVDSPQASLELIRDALGRRKTEAGQKAAELIVMNAGPALYAADLATSLHEGIQLAHDALHTGLAREKMDELVAFTAVYREENAQ
complement(3828362..3828967)       PHAGE_Halovi_HGTV_1_NC_021328: carbamoyl phosphate synthase small subunit; PP_03544; phage; -     5.99e-09            -                   NONE                               NONE                               NONE                               MLLMIDNYDSFTYNLVQYFGELKAEVKVVRNDELSVEQIEALAPERIVLSPGPCTPNEAGVSLAVIERFAGKLPLLGVCLGHQSIGQAFGGEVVRARQVMHGKTSPIHHKDLGVFAGLANPLTVTRYHSLVVKRESLPECLEITAWTQHADGSLDEIMGVRHKTLNVEGVQFHPESILTEQGHELLANFLRQQGGVRGEGN
complement(3829374..3829658)       PHAGE_Pseudo_H70_NC_027384: hypothetical protein; PP_03545; phage; -                 4.19e-34            -                   NONE                               NONE                               NONE                               MMKRILLDGELFAENSLSTLAEVAILADIDVSRLSFHPDDLFAEANKKRQDAYRLESDPLRLEAEYDALKAGSEPDYRAWVAKIDEIKARYPLP
complement(3829655..3831049)       PHAGE_Pseudo_JBD93_NC_030918: hypothetical protein; PP_03546; phage; -               3.29e-83            -                   NONE                               NONE                               NONE                               MPWYSTGTVSVVLNSDTVTGSGTAFSANARAGDAFRGPDGRWYEIGNVSSATVLTIKPAYQGATANGQAYSITPVQGYSKALADQLRDLNNQWGSTLAAVKPWATAATGPAALDDMGFGVTGKALAVSATPVAARSALGVPAVGDYGIGLTAGSSNTLSDANVVIPNGIYRVASTTAGTMLGSYIGQMLHAEQQGGYGVQLVMAAQTPPQMRMRVKNAGAWQAPVDILTSNDAANMPLVNLMPDSGRYAGTVNPLAITLAQPWANSTFSSGWNGASFMDGGKFTHDNSSNGGGGAELNARIQSLLQTMGRSAGGARYGVEFHVAVMTAGIGRANESVGLDGGSRFLAMTNNSRALFCSNQWATVVMWVRVESGSMHIATPAQTTVAVWINGAAKSPGHVLTPAEGWVHVRVATRAWGGYDNAFPYFHTVPGSAVAMACPAWFGGLADVGIHTAPIATINGASAA
complement(3831493..3832167)       PHAGE_Pseudo_Pa2_NC_027345: hypothetical protein; PP_03547; phage; -                 1.31e-34            -                   NONE                               NONE                               NONE                               MTYGVRLVNDWDQINIDDNNPIYYVVQEGVYTQTVKYPNSIVFDENYRNTIQTPLVFVKPNTGGGQLCMLLKYFGSAGNWQGCEWHTTTVPGAAPGVVGGRYKVVVPFMPKSTGWGMHVMDSAGQIVFDSGYKPAIFTGGSQYWTYYAWNPNPPGGGGSGVNSWQSVPGMPADTYFCITGLMEDWDGRNTMIGDLWGNRQYLYVVQWRSYQNKGVYPSPLLMIK
complement(3832466..3836134)       PHAGE_Entero_HK633_NC_019719: central tail fiber; PP_03548; phage; -                 0.0                 -                   NONE                               NONE                               NONE                               MNKTITGHKGGSKKPRQPVEMPDSVRSIARAKILLALGEGEFDGGVDGRSIYLDDTPLLAADGSVNFPGVTWEFRPGSVDQEHIAGVPAVENELAVGVELKSDAPWVRAVNNTQLSAVRLRLSWPAIQRQQENGDVVGYRIDYAIDIAVDGGAWQEALKASLDDKSTSRYERSHRVDLPEARSGWQVRVRRLTPNQNNNRIADTMRVEAITEVIDAKLRYPNTALLFVEFDASQFQSIPQISVEARGRRVRVPSNYDPQTRSYSGTWDGSFKSAWTSNPAWHWYDIVLHKRFGLGRRIDASMVDKWSLYRIAQYCDQSVPDGKGGQEPRFSCNLYLQSRAEAWTVLRDLAAIFRGMSYWSGAEMVAVSDMPEDEAYTFSPSNTVRGDDGSHFNYSSSRQRDRHTLALVNYDNPGNGYQSQPVAVNNDRAQRRYGISQLEITAIGCTSEGEAQRRGQWALLTEELEQDAVTFRTGMDGRGLAPGKIIAVADPVKSGKQIGGRLSAVDGRALTLDRDVEARPGDRLLVNLPNGKAEARSVQSVVGRVLSVTAAYSETPRPQGQWALQSNSLTTQRFRIMSITRPEDNLFEITALQHNASKFDAIDNGARIELPPVTSIPPGVQAPPQNVRIKAFTKVDQGLAVTSLSASWDAAPNAVAYEAEWRKDSGNWVRVPRTSALGFDVPGIYAGRYLVRVRALNVMEVGSVYASSVETALEGKTTPPPALAYLRCVAGPWRIGLEWGFPASGAADTAYTEIQQSATPGGSEETARALGLFAYPGNTHLVSPIPAGERLAFRGRLIDRSGNVGAWSNWVTGTSSSDASEYNQLITQEYVESALGQQFFSDIERMQVDIGGLQKQVGDLADVLLYDPAKVYAKNDMVRQGQRLYQALKAVPAKTAPPNAAYWSDIGQSLETANGLAQQVASHTAEISELDGSLTAQASRLGVLQAATRDDADDGNGAMADALRGWKTVARAAQEETVRATENEAQATRTTLLEARTADAEGRIATVERVATSDRQATAQRLDQLSASIGGTAASLQSEQTARANADSALAQRIDTVQASTDTNSAAIQTTSQAVTSLDGNVKAMYSVKLQAHANGQKYAAGWQLGFDSGTSVSTMAFQADRFIWFDSSSGTAVAPVSIVNGQMFIKSALIQDGTIDNAKIGDEIASNNYKPDRTGWRLDKNGRFEINGVVEGQGRVTITNNAIKVFDDKGRLRVHIGDLSA
complement(3836193..3836795)       PHAGE_Escher_HK639_NC_016158: tail assembly protein; PP_03549; phage; -              6.31e-66            -                   NONE                               NONE                               NONE                               MSDTLSQGLTTIRLYGVLGKRFGRMHGRLLESGTVREAMSALKHTMEGFETFMREAESKGLTFAVFRGRTNLSGEQLDMRGREDIRIVPLVIGSKQSGLFQTVLGAALIAVGVFATSLTLGTSTFLISAGASMMLGGIMQMLSPQPKGLKGREAPENAPSYAFGGPVNTIAQGHPVGVLYGKRRIGGAVISAGIYAEDRL
complement(3836850..3837620)       PHAGE_Burkho_phiE125_NC_003309: putative tail component protein; PP_03550; phage; -     5.50e-65            -                   NONE                               NONE                               NONE                               MELSRSLQRAIAAHAAREHPRECCGLIVRGVRQRRYVACRNAAGSPSEHFVIDHQDWCAAEDQGEVLAIVHSHPDVPATPSMADRVSCELHGLPWVILSWPEGDVAHLAPEGYRAPLLGREFAHGVLDCWSLCRDWYRREAGLELPDYPRRDGWWETGESLYEQHYAAAGFRPVPLAGIRRGDMLVMQVGRALHPNHAGIYLGNDWRLDSEPVQALGGDGPFLLHHLYGRLSTRDVFGGPWIERTRLVLRHTRMPQ
complement(3837623..3838318)       PHAGE_Burkho_phi6442_NC_009235: gp18, phage minor tail protein L; PP_03551; phage; -     4.13e-82            -                   NONE                               NONE                               NONE                               MTITADDQALEPGALVRLFDLDCTGFGGEMLRFHGHLQQGPIHWQGNAYQAWPLEARGFEQRGDGRASSPTLSVGNIDGSISALCLFFDGLVGARLTVRETYAHYLDAANFAEGNPQADPSQERLNIWFLEQKTAENSVQVTWELSAPPDFQGQQIPARQITSLCHWCITNEYRGQDCNYTGTAMFDADGNPVDDPALDRCGGRVSDCKLRFGADNPLSHGGFAGAGLVRM
complement(3838326..3838667)       PHAGE_Pseudo_YMC11/02/R656_NC_028657: minor tail protein M; PP_03552; phage; -       3.86e-21            -                   NONE                               NONE                               NONE                               MADLERFTWDISIDSAGQANQLVRQVQYGGGYSQALGDGLNNLSETWQVSRTGDLALIGPIRDFLKRHGGYRSFLWTLPTGEPVRVRAQGWQLRPRGNGVFTLNTTFQQVFNP
complement(3838660..3840495)       PHAGE_Entero_mEp460_NC_019716: tail length tape measure protein; PP_03553; phage; -     1.26e-20            -                   NONE                               NONE                               NONE                               MATNTDGSLTLDLVLRSEGYRAGMDKVGRINDQKMRAMEARAEKAGKAIGKSLDSSALIASSVLDQALDMLGRTSRQAGQAKKPVQSAQDKVLAEWKTRQKELGEAWKSYREPLQDLSKLNEALLKNSSDKLDKALLNLSETGKLSLANVGKAAYADAARLASRQMTLMLLDGLFGWVASVGTEKPKVDDKAGKGQAKAGDDEKEQPSLQSQVFKQWLLQMNSVWGAYRAPLQDISGMTDELFRNASEKLEKSLFNFATSGKLSLSNFAKTVIDDVARIAARQLSMLALDGLFGWMNGKAGITEAQLASQKPYTSLLEKARAAAGQAAAGAPAAQGAAPMPAAAMDVGAMVATASGQTGDGSKVSAGGASAAGKPVGSWVEQMDASWASLRDQAQDVSGMMEMLFTNAFTNMENALFTFATTGKLSFKDFADSVIQDMARIAARQATLQIIGGIVGAVSGFFGSGATAGSRISDYTGSDMANWVSKQRAGGMPGFARGGAFNDGIQSAPALFSMAGGRPALIGERGPEAIMPLSRGSDGVLGVRALGGGEGGNVFNFSTSVSLGGGREGAATASGDDGTGQQLAGMINDAARNVVAQELRPGGLVWRMVNG
complement(3840542..3840796)       PHAGE_Pseudo_PMG1_NC_016765: hypothetical protein; PP_03554; phage; -                1.63e-16            -                   NONE                               NONE                               NONE                               VLNGVGGSTIAEAKERLSYAEYRAWVAYLNKRGSLHPGHRLELALARIAALLGHALGADADPDAFRPHMALQPLSLHQAMDQWA
complement(3840826..3841173)       hypothetical; PP_03555; -                                                            N/A                 -                   NONE                               NONE                               NONE                               MNLNELRAAGGFIESALVRKEITWTRVPAGRKKAVSDTFQVFVRRNSFGAVERLFSAEGDQQSRNARYLAECIRLGETGEESLTYEQAYDLDPALGFLLLQAVGEVNRVEDAEKN
complement(3841185..3841679)       PHAGE_Pseudo_D3_NC_002484: putative major tail protein; PP_03556; phage; -           1.96e-70            -                   NONE                               NONE                               NONE                               MSILTQGTQIYALVPPVSGTGAATVLEIEGVTSFNPGGNPADQIEDPCLSDTSRKYKKGLRTPGQATLGINADPRLASHVRLFQLSEKDGETSVKWAIGWSDGIDVKPTVSTEGDDFVLPPARTWFTFEGYVSDFPFDFASNTLVATQATIQRSGAGKWTPKSA
complement(3841995..3842252)       PHAGE_Pseudo_JBD44_NC_030929: hypothetical protein; PP_03557; phage; -               5.95e-26            -                   NONE                               NONE                               NONE                               MTRLLLGLCLLFAGCAASPTTPRPVRVEVPLAVPCRVPDVRPPSWAGATLKAGDSLQAKVRALLAERRQRQGYELELQAALRACR
complement(3842249..3842611)       PHAGE_Pseudo_PMG1_NC_016765: hypothetical protein; PP_03558; phage; -                1.21e-18            -                   NONE                               NONE                               NONE                               MSRLALLLPAVLLVLLAGALLGDGLVARHYRPQLEEALGQLTASRVASGQLEALLDEQQRALAAVRASAERRAKDAEQALGEARAQAAEQYAAAVRLLQEPDIGVDCQAAGAAIDRELGL
complement(3842608..3843237)       PHAGE_Pseudo_JBD44_NC_030929: lytic enzyme; PP_03559; phage; -                       1.01e-100           -                   NONE                               NONE                               NONE                               MKLTEQQLLRIFPNARLVAGVFVVALQRAMDEREIDTPARRAAFLAQVGHESSQLTRLVENLNYSAQGLAATWPGRYLGPDGQPNALALRLARNPQAIADNTYATRNGNGDEASGDGWRFRGRGLLQITGRANYRLVGEALGEPLEAEPWRLEQPVPAARSAAWWWAGHGLNELADRGEFAAITRRINGGLNGQAERLALWQRARAVLS
complement(3843253..3843600)       hypothetical; PP_03560; -                                                            N/A                 -                   NONE                               NONE                               NONE                               MGNEPQTLTEMPLWVLILLAALGGVSGEMWRADKAGLGGWALLRRLALRSGASIVCGVAVMLLALACGAALLFAAALGSLTAAAGAEIAVGLYERWAARRLGVCELPEEEPHERT
complement(3844059..3844418)       hypothetical; PP_03561; -                                                            N/A                 -                   NONE                               NONE                               NONE                               VIKAIDEMLKLWAEEMHAPGSNGGGYAGGNLIAMLIASKGEVVRGHRGSRVILDRVAEVDRLVNRLPEELKTVVVEHYLNRDSFPEQKYRHCGCSRNTFYLRLHVAHQGIQDGLLRRAA
complement(3844466..3844666)       PHAGE_Pseudo_Dobby_NC_048109: TraR/DksA family transcriptional regulator; PP_03562; phage; -     4.84e-11            -                   NONE                               NONE                               NONE                               MADLADHANELVLARLDGLLAARPALAIRESAEDCEDCGEPIPQARRRAAPGCSRCIDCQDRHERR
3844869..3845006                   hypothetical; PP_03563; -                                                            N/A                 -                   NONE                               NONE                               NONE                               MDGAPALQVPERFPMAPAPKQSALASSVADNRVRPCTHVKSLKGG
3845124..3845894                   PHAGE_Pseudo_phi2_NC_030931: HTH-type transcriptional regulator PrtR; PP_03564; phage; -     2.21e-93            -                   NONE                               NONE                               NONE                               MDKSTQIPPDSFAARLKQAMAMRNLKQETLAEAAGVSQNTIHKLTSGKAQSTRKLIEIAAALGVSPVWLQTGEGAPAARSAVSVADGSPLVLEPLHPWDSDTPLDEDEVELPLYKEVEMSAGAGRTAVREIEGRKLRFSYATLRASGVDPSAAICAQLTGNSMEPLIMDGSTIGVDTATTHITDGEIYALEHDGMLRVKFVYRLPGGGIRLRSFNREEYPDEEYSPEDMRSRQISMIGWVFWWSTVRHRRGPSLVR
3845994..3846308                   PHAGE_Burkho_AH2_NC_018283: excisionase; PP_03565; phage; -                          1.49e-07            -                   NONE                               NONE                               NONE                               MQPSIAPSTPIPRQETVELVYRIFGDVLVPLEQVRERWFRNLNKENFSKALACGRIALPVTTLDDSHKAMQFVALDHLAAYVDQRANQAGGARRAPPGADSIAP


PHASTEST prediction output for P. aeruginosa 012

gi|00000000|ref|NC_000000| contig=Unknown;start=1;stop=6681368;strand=1; 6681368, gc%: 66.11%

CDS_POSITION                       BLAST_HIT                                                                            EVALUE              PID                 GO_COMPONENT                       GO_FUNCTION                        GO_PROCESS                         prophage_PRO_SEQ
---------------------------------------------------------------------------------------------------------------------------------------------------------------------------------------

#### region 1 ####
complement(401663..402712)         PHAGE_Geobac_E3_NC_029073: putative pyrimidine nucleoside phosphorylase; PP_00364; phage; -     4.99e-05            -                   NONE                               NONE                               NONE                               MDIKGALNRIVNQLDLTTEEMQAVMRQIMTGQCTDAQIGAFLMGMRMKSETIDEIVGAVAVMRELADGVQLPTLKHVVDVVGTGGDGANIFNVSSAASFVVAAAGGKVAKHGNRAVSGKSGSADLLEAAGIYLELTSEQVARCIDTVGVGFMFAQVHHKAMKYAAGPRRELGLRTLFNMLGPLTNPAGVRHQVVGVFTQELCKPLAEVLKRLGSEHVLVVHSRDGLDEFSLAAATHIAELKDGEVREYEVRPEDFGIKSQTLMGLEVDSPQASLELIRDALGRRKTEAGQKAAELIVMNAGPALYAADLATSLHEGIQLAHDALHTGLAREKMDELVAFTAVYREENAQ
complement(402714..403319)         PHAGE_Halovi_HGTV_1_NC_021328: carbamoyl phosphate synthase small subunit; PP_00365; phage; -     1.07e-08            -                   NONE                               NONE                               NONE                               MLLMIDNYDSFTYNLVQYFGELKAEVKVVRNDELSVEQIEALAPERIVLSPGPCTPNEAGVSLAVIERFAGKLPLLGVCLGHQSIGQAFGGEVVRARQVMHGKTSPIHHKDLGVFAGLANPLTVTRYHSLVVKRESLPECLEVTAWTQHADGSLDEIMGVRHKTLNVEGVQFHPESILTEQGHELLANFLRQQGGVRGEGN
complement(403738..403968)         PHAGE_Pseudo_LUZ7_NC_013691: hypothetical protein; PP_00366; phage; -                4.60e-33            -                   NONE                               NONE                               NONE                               VIDWKMMKTPDQVSRERVQQEYDAVLARRAEAYRLESDPIKTEVEFDSIRAGVETDYSAWLAKVEEIKARYPLPRI
complement(403965..404267)         PHAGE_Pseudo_KPP21_NC_029017: hypothetical protein; PP_00367; phage; -               1.38e-44            -                   NONE                               NONE                               NONE                               MRIELSPVVVLPEDSTDMDVMVSGDSIAVSGVMYDFSQLPEGGYLPASAIHEGPFSGRVTRAGGEICLTLVFPIRGSYSEAAKFPVPIHIVEDGTVELPK
complement(404267..405319)         PHAGE_Pseudo_KPP21_NC_029017: putative SGNH hydrolase-type esterase domain protein; PP_00368; phage; -     6.82e-69            -                   NONE                               NONE                               NONE                               MPWYSTGTVSVVLNSDTVTGSGTAFSANARAGDAFRGPDGRWYEIGNVASATVLTIKPAYQGATANGQAYSITPVQGYSKTLADQFRDLSNQWGSLLAAVKPWAIASTGSQAQADMGITEVGRAINGASTVGNALGFLGGVSKTQAPMALDMDTVNESGWFSITPNTYNVPLGNNNISGVNGHVALSMVFDASTRYQLFFVRNTNLPEVWYRSCTNGTWKEWVRFYTTDNIVGSVTRRLVTGKPTGAVMESGTTSNGWYVRFADGTQMAAARSEPGLSFGANVIQLPAAFVTGFNTGVTCNWIPSSGWPATAGQGVRGAYLNGSSSVSFATAQALGANDTITVMAVGRWY
complement(405415..405645)         PHAGE_Pseudo_LUZ7_NC_013691: hypothetical protein; PP_00369; phage; -                2.16e-22            -                   NONE                               NONE                               NONE                               MNIQWDKYVSPAKAAADVRDQALASVQAKRLLAYREESNPLKTEAEFDAIKAGVEPDYGAWIAKVEEIKSRYPMPE
complement(405626..405961)         PHAGE_Pseudo_YH30_NC_029101: structural protein; PP_00370; phage; -                  1.37e-24            -                   NONE                               NONE                               NONE                               MKLLLKPLLQQGITPDRERLSDVQVRGSVFILDGVEYDFGRMQPGGYLPPEAYHDTPFIDIRFVDGDRLYLHYIHQVTSEVMMQFPREIESIPVDQDGKVEVAFSYEHPMG
complement(405961..407052)         PHAGE_Pseudo_phiPSA1_NC_024365: tail fiber protein; PP_00371; phage; -               1.41e-31            -                   NONE                               NONE                               NONE                               MAWHSKGSVSVTLNSEAVLGNATDFIANVRTGDAFRGPDGRWYEITNVTSATVISIKPNYQGATASGQVYAVVPIHGYSKNLADQFRDINNQWGATLAGIKPWAVSSTGQQAQADMGISAVGRALNNASTPANALSYLGGVAPNQMGWAGNAMNTADLDSLTVSGLYAHGTAVPSPVNNAQGYVLHMQHGNPDFAVQQWYQLNSATGQYMRIKAGGNWSRWVLQYSQFNLVGLASFDASNNPSGAIIQRGGTVGFNEYVRYADGTQICWGNTTTNVGATMAYQPAGTLSFYITPVAYSWGFPVSFSRPPSVMVNPMRAAGNNASRPWGTTMSVTETLFSWYGYDTASVASGMAASYVAMGRWN
407531..407671                     hypothetical; PP_00372; -                                                            N/A                 -                   NONE                               NONE                               NONE                               MYVFHTLKNSEWRLSSFPAHLDTVLSRSKEFYSSKLELLEQEVQLM
complement(408100..411714)         PHAGE_Entero_HK106_NC_019768: central tail fiber J; PP_00373; phage; -               0.0                 -                   NONE                               NONE                               NONE                               MNKTITGHKGGSKKPRQPVEMPDSVRSIARAKILLALGEGEFDGGVDGRSIYLDDTPLLAADGSVNFPGVTWEFRPGSVDQEHIAGVPAVENELAVGVELKSDAPWVRAVNNTQLSAVRLRLSWPAIQRQQENGDVVGYRIDYAIDIAVDGGAWQEALKASLDDKSTSRYERSHRVDLPEARSGWQVRVRRLTPNQNNNRVADTMRVEAITEVIDAKLRYPNTALLFVEFDASQFQSIPQISVEARGRRVRVPSNYDPQTRSYSGTWDGSFKSAWTSNPAWHWYDIVLHKRFGLGRRIDASMVDKWSLYRIAQYCDQSVPDGKGGQEPRFSCNLYLQSRAEAWTVLRDLAAIFRGMSYWSGAEMVAVSDMPEDEAYTFSPSNTVRGDDGSHFNYSSSRQRDRHTLALVNYDNPGNGYQSQPVAVNNDRAQRRYGISQLEITAIGCTSEGEAQRRGQWALLTEELEQDAVTFRTGMDGRGLAPGKIIAVADPVKSGKQIGGRLSAVDGRALTLDRDVEARPGDRLLVNLPNGKAEARSVQSVVGRVLTVTAAYSETPRPQGQWALQSNSLTTQRFRIMSITRPEDNLFEITALQHNASKFDAIDNGARIELPPVTSIPPGVQAPPQNVRIKAFTKVDQGLAVTSLSASWDAAPNAVAYEAEWRKDSGNWVRVPRTSALGFDVPGIYAGRYLVRVRALNVMEVGSVYASSVETALEGKTTPPPALAYLRCVAGPWRIGLEWGFPASGAADTAYTEIQQSATPGGSEETARALGLFAYPGNTHLVSPIPAGERLAFRGRLIDRSGNVGAWSNWVTGTSSSDASEYNQLITQEYVESALGQQFFSDIERMQVDIGGLQKQVGDLADVLLYDPAKVYAKNDMVRQGQRLYQALKAVPAKTAPPNAAYWSDIGQSLETANGLAQQVASHTAEISELDGSLTAQASRLGVLQAAIRDDADDGNGAMADALRGWKTVARAAQEETVRATENEAQATRTTLLEARTADAEGRIATVERVATSDRQATAQRLDQLSASIGGTAASLQSEQTARANADSALAQRIDTVQARTDTNSAAIQTTSQAVTSLDGNVKAMYSVKLQAHANGQKYAAGWQLGFDSGTSVSTMAFQADRFIWFDSSSGTAVAPVSIVNGQMFIKNALIQDGAIDNAKIGNVIQSNAMSNNGMPIWRLDKAGTYTVRDSAGQVRVEMGLLQS
complement(411773..412375)         PHAGE_Edward_eiAU_NC_042029: putative tail assembly protein; PP_00374; phage; -      2.19e-68            -                   NONE                               NONE                               NONE                               MSDTLSQGLTTIRLYGVLGKRFGRMHGRLLESGTVREAMSALKHTMEGFETFMREAESKGLTFAVFRGRTNLSGEQLDMRGREDIRIVPLVIGSKQAGLFQTILGAALIVVGGFTTFFSGGTSSFLVTAGVSMLAGGVMQMLSPQPKGLKGREAPENAPSYAFGGPVNTIAQGHPVGVLYGKRRIGGAVISAGIYAEDRL
complement(412430..413200)         PHAGE_Burkho_phiE125_NC_003309: putative tail component protein; PP_00375; phage; -     5.50e-65            -                   NONE                               NONE                               NONE                               MELSRSLQRAIAAHAAREHPRECCGLIVRGVRQRRYVACRNAAGSPSEHFVIDHQDWCAAEDQGEVLAIVHSHPDVPATPSMADRVSCELHGLPWVILSWPEGDVAHLAPEGYRAPLLGREFAHGVLDCWSLCRDWYRREAGLELPDYPRRDGWWETGESLYEQHYAAAGFRPVPLAGIRRGDMLVMQVGRALHPNHAGIYLGNDWRLDSEPVQALGGDGPFLLHHLYGRLSTRDVFGGPWIERTRLVLRHTRMPQ
complement(413203..413898)         PHAGE_Burkho_phi6442_NC_009235: gp18, phage minor tail protein L; PP_00376; phage; -     2.62e-82            -                   NONE                               NONE                               NONE                               MTITADDQALEPGALVRLFDLDCTGFGGEMLRFHGHLQQGPIHWQGNAYQAWPLEARGFEQRGDGRASSPTLSVGNIDGSISALCLFFDGLVGARLIVRETYAHYLDAANFAEGNPQADPSQERLNIWFLEQKTAENSVQVTWELSAPPDFQGQQIPARQITSLCHWCITNEYRGQDCNYTGTAMFDADGNPVDDPALDRCGGRVSDCKLRFGADNPLSHGGFAGAGLVRM
complement(413906..414247)         PHAGE_Pseudo_YMC11/02/R656_NC_028657: minor tail protein M; PP_00377; phage; -       3.86e-21            -                   NONE                               NONE                               NONE                               MADLERFTWDISIDSAGQANQLVRQVQYGGGYSQALGDGLNNLSETWQVSRTGDLALIGPIRDFLKRHGGYRSFLWTLPTGEPVRVRAQGWQLRPRGNGVFTLNTTFQQVFNP
complement(414240..416075)         PHAGE_Phage_Gifsy_2_NC_010393: bacteriophage tail tape measure protein; minor tail protein; Lambda gpH homolog; PP_00378; phage; -     1.11e-20            -                   NONE                               NONE                               NONE                               MATNTDGSLTLDLVLRSEGYRAGMDKVGRINDQKMRAMEARAEKAGKAIGKSLDSSALIASSVLDQALDMLGRTSRQAGQAKKPVQSAQDKVLAEWKTRQKELGEAWKSYREPLQDLSKLNEALLKNSSDKLDKALLNLSETGKLSLANVGKAAYADAARLASRQMTLMLLDGLFGWVASVGTEKPKVDDKAGKGQAKAGDDEKEQPSLQSQVFKQWLLQMNSVWGAYRAPLQDISGMTDELFRNASEKLEKSLFNFATSGKLSLSNFAKTVIDDVARIAARQLSMLALDGLFGWMNGKAGITEAQLASQKPYTSLLEKARAAAGQAAAGAPAAQGAAPMPAAAMDVGAMVATASGQTGDGSKVSAGGASAAGKPVGSWVEQMDASWASLRDQAQDVSGMMDMLFTNAFTNMENALFTFATTGKLSFKDFADSVIQDMARIAARQATLQIIGSIVGAVSGFFGSGATAGSRISDYTGSDMANWVSKQRAGGMPGFARGGAFNDGIQSAPALFSMAGGRPALIGERGPEAIMPLSRGSDGVLGVRALGGGEGGNVFNFSTSVSLGGGREGAATASGDDGTGQQLAGMINDAARNVVAQELRPGGLVWRMVNG
complement(416122..416376)         PHAGE_Pseudo_PMG1_NC_016765: hypothetical protein; PP_00379; phage; -                1.63e-16            -                   NONE                               NONE                               NONE                               VLNGVGGSTIAEAKERLSYAEYRAWVAYLNKRGSLHPGHRLELALARIAALLGHALGADADPDAFRPHMALQPLSLHQAMDQWA
complement(416406..416753)         hypothetical; PP_00380; -                                                            N/A                 -                   NONE                               NONE                               NONE                               MNLNELRAAGGFIESALVRKEITWTRVPAGRKKAVSDTFQVFVRRNSFGAVERLFSAEGDQQSRNARYLAECIRLGETGEESLTYEQAYDLDPALGFLLLQAVGEVNRVEDAEKN
complement(416765..417259)         PHAGE_Pseudo_D3_NC_002484: putative major tail protein; PP_00381; phage; -           1.96e-70            -                   NONE                               NONE                               NONE                               MSILTQGTQIYALVPPVSGTGAATVLEIEGVTSFNPGGNPADQIEDPCLSDTSRKYKKGLRTPGQATLGINADPRLASHVRLFQLSEKDGETSVKWAIGWSDGIDVKPTVSTEGDDFVLPPARTWFTFEGYVSDFPFDFASNTLVATQATIQRSGAGKWTPKSA
complement(417575..417832)         PHAGE_Pseudo_JBD44_NC_030929: hypothetical protein; PP_00382; phage; -               5.95e-26            -                   NONE                               NONE                               NONE                               MTRLLLGLCLLFAGCAASPTTPRPVRVEVPLAVPCRVPDVRPPSWAGATLKAGDSLQAKVRALLAERRQRQGYELELQAALRACR
complement(417829..418191)         PHAGE_Pseudo_PMG1_NC_016765: hypothetical protein; PP_00383; phage; -                1.67e-19            -                   NONE                               NONE                               NONE                               MSRLALLLPAVLLVLLAGALLGGGLVARHYRPQLEEALGQLTASRVASGQLEALLDEQQRALAAVRASAERRAKDVEQALGEARAQAAEQYAAAVRLLQEPDFGTDCQAAGAAIDRELGL
complement(418188..418817)         PHAGE_Pseudo_JBD44_NC_030929: lytic enzyme; PP_00384; phage; -                       4.85e-101           -                   NONE                               NONE                               NONE                               MKLTEQQLLRIFPNARLVAGVFVAALQRAMDEREIDTPARRAAFLAQVGHESSQLTRLVENLNYSAQGLAATWPGRYLGPDGQPNALALRLARNPQAIADNTYATRNGNGDEASGDGWRFRGRGLLQITGRANYRLVGEALGEPLEAEPWRLEQPVPAARSAAWWWAGHGLNELADRGEFAAITRRINGGLNGQAERLALWQRARAVLS
complement(418850..419839)         PHAGE_Salmon_Fels_2_NC_010463: tail protein; PP_00385; phage; -                      1.54e-56            -                   NONE                               NONE                               NONE                               VQPSFRIVADGTDVTQRLNDRLLKLTLLDKPGMESDSLTLRIDDRDGQVALPRRGAVLEVHLGYAGEPLMRMGRFTVDTLQWAGPPDCLTVTAKAGDMRGSGKTIRSGGWEGTTLAQVCRDVGARNGWRVECPLQVAIARVDQVNESDYHFVTRLARQYDCTAKLAEGMLMVLPRQSGQSATGRRIEPLVLGRADVGSFDVTYDDRSLMRTVKTRYQLPGSGEVKSVELKNPKAPATATGEHVDRHLYASRGEAEQAAKARLASFSRSSASVRLELPGRGDLFAERSLLLQGFKAGIDGEFLIDSVEHTYSSSGWTTVVQCNGGRGGKG
complement(419897..420103)         PHAGE_Klebsi_ST15_OXA48phi14.1_NC_049454: tail protein; PP_00386; phage; -           1.28e-09            -                   NONE                               NONE                               NONE                               MATTCRTADGDMLDSLCYHVYGHLLGCVEATLDANPGLADEQQPFRAGLLISFPDMPVVNVEQVRLWD
complement(420078..420950)         PHAGE_Escher_vB_EcoM_ECO1230_10_NC_027995: putative phage tail protein; PP_00387; phage; -     1.11e-23            -                   NONE                               NONE                               NONE                               MAYLEQLQAGLRYLGRAGESGRKSLDKVVAPVNGAISEIRGAAAELENLPGVSPEMAARLQRAMRGIGQAQGKVNRVVSTYDRASRALLGIDERVDALKVQVNSAAQAVGKVAGDISPTLAGVLPSWLLAPSATPPSEAAAPLPHLLVLQPLTANAQPFYFNLNTAAFDALQRNSAYNWSGQVRLGRRPALQSVGMGEESILLKGAVFPLRRQVGNQEKVVGLEQLEALRRLAERREPLILSSGYGEVQMGLWCLVRISENQSALLGNGAPRKQTFDLEFKRYGDDLPNR
complement(420960..423197)         PHAGE_Escher_vB_EcoM_ECO1230_10_NC_027995: putative phage tail protein; PP_00388; phage; -     7.30e-06            -                   NONE                               NONE                               NONE                               MSKDMDLVVSIGGIADPSLGKAFETVKARLDSLQERSRQASSLRDVLGDAIRLERELADMRKVGDRGVAEHARQLGERQEQLKRLGIEARAAGDAYARLGEMQRGLDMQVRGLQRLEQASQAMPLASAFSGLVVEASKTAAGYQARLRDLAIRNGLDVGREPALASLIQDSANQSGLGRTATLDMLEHLNATGMGFAAAQMNMGLAGRFGFGQGIASAEVAGLVRALQLAQGSDSPEQLSASLDRLVVLGKGRVGSEALARRLPALLSALGNAGEATAGDVGALGALLEIQAKNTTPDKADVRMKAWLEFVGSGSLKRAYGQDYDRDLEALRKDGASLLEANLELAARYRDKGGKLSAGVASPALEAYRASRGEFQGLLESQQSSVGSSERDAQRRKGMSQELWKASSDSWERAQTALGSALNPYLDNLAKGSAVLGESTAELLEAYPRTTAGLTAAAGAVLSGYLAYKGGRGAIDVLRGGRLGRRGTAAVGDLIERGAGRVSGGSEIQRVFVTNWPVPGGDSTLESARRPAQRKRGQTPRRKRGKGGGLKARSLPSLGFSAGGGLGAMAGKLPRLSRLPIRNAPLQVASSLIDVAEVYSSDLSESEKTIAYGEAGASLAGSLAGAALGASIGSVVPVVGTLIGGLVGGAIGAWGGSELGGRLGRSLAGDPPAASDNKPAVPVPQAEPVAAVPNWTFAPQINLTVQGNVHEPQRLADELLPYLQRMLVDFADERQRRSLYDPAMV
complement(423367..423711)         PHAGE_Escher_vB_EcoM_ECOO78_NC_041926: hypothetical protein; PP_00389; phage; -      5.82e-14            -                   NONE                               NONE                               NONE                               MTQENRLPGWLTLDADAALVRLSRPAQCNGVSVDTLTLRAPTVRDIRLAGKVAGDDAEERELQLFASLAQVSRQDLEGLKLSDYQRLQGAYFRLVQDDTDDTFAYASTGEAPGH
complement(423726..424229)         PHAGE_Escher_vB_EcoM_ep3_NC_025430: tail protein; PP_00390; phage; -                 1.69e-41            -                   NONE                               NONE                               NONE                               MIPQTLTNTNLFIDGVSFAGDVPSLTLPKLAVKTEQYRAGGMDAPVSIDMGLEAMEAKFSTNGARREALNFFGLADQSAFNGVFRGSFKGQKGASVPVVATLRGLLKEVDPGDWKAGEKAEFKYAVAVSYYKLEVDGREVYEIDPVNGVRAINGVDQLAGMRNDLGL
complement(424242..425402)         PHAGE_Vibrio_vB_VpaM_MAR_NC_019722: tail sheath protein; PP_00391; phage; -          8.50e-109           -                   NONE                               NONE                               NONE                               MSFFHGVTVTNVDIGARTIALPASSVIGLCDVFTPGAQASAKPNVPVLLTSKKDAAAAFGIGSSIYLACEAIYNRAQAVIVAVGVEAAETPEAQASAVIGGVSAAGERTGLQALLDGKSRFNAQPRLLVAPGHSAQQAVATAMDGLAEKLRAIAILDGPNSTDEAAVAYAKNFGSKRLFMVDPGVQVWDSATNAARKAPASAYAAGLFAWTDAEYGFWSSPSNKEIKGITGTSRPVEFLDGDETCRANLLNNANIATIIRDDGYRLWGNRTLSSDSKWAFVTRVRTMDLVMDAILAGHKWAVDRGITKTYVKDVTEGLRAFMRDLKNQGAVINFEVYADPDLNSASQLSQGKVYWNIRFTDVPPAENPNFRVEVTDQWLTEVLDVA
complement(425900..427975)         PHAGE_Pseudo_Dobby_NC_048109: tail fiber protein; PP_00392; phage; -                 1.25e-38            -                   NONE                               NONE                               NONE                               MTTNTPKYGGLLTDIGAAALAAASAAGKKWQPTHMLIGDAGGAPGDTPDPLPSAAQKSLINQRHRAQLNRLFVSDKNANTLVAEVVLPVEVGGFWIREIGLQDADGKFVAVSNCPPSYKAAMESGSARTQTIRVNIALSGLENVQLLIDNGIIYATQDWVKEKVAADFKGRKILAGNGLVGGGDLSADRSIGLAPSGVTAGSYRSVTVNANGVVTQGSNPTTLAGYAIGDAYTKADTDGKLAQKANKATTLAGYGITDALRVDGNAVSSSRLAAPRSLAASGDASWSVTFDGSANVSAPLSLSATGVAAGSYPKVTVDTKGRVTAGMALAATDIPGLDASKLVSGVLAEQRLPVFARGLATAVSNSSDPNTATVPLMLTNHANGPVAGRYFYIQSMFYPDQNGNASQIATSYNATSEMYVRVSYAANPSIREWLPWQRCDIGGSFTKEADGELPGGVNLDSMVTSGWWSQSFTAQAATGANYPIVRAGLLHVYAASSNFIYQTYQAYDGESFYFRCRHSNTWFPWRRMWHGGDFNPSDYLLKSGFYWNALPGKPATFPPSAHNHDVGQLTSGILPLARGGVGSNTAAGARSTIGAGVPATASLGASGWWRDNDTGLIRQWGQVTCPADADASITFPIPFPTLCLGGYANQTSAFHPGTDASTGFRGATTTTAVIRNGYFAQAVLSWEAFGR
complement(427977..428510)         PHAGE_Pseudo_Dobby_NC_048109: tail protein I; PP_00393; phage; -                     1.00e-49            -                   NONE                               NONE                               NONE                               MSSRLLPPNRSSLERSLGDVLPAELPVPLRELNDPARCEAALLPYLAWTRSVDRWDPDWSDEAKRNAVATSFVLHQRKGTLTALRQVVEPIGALSEVTEWWQRSPLGVPGTFEITVDVSDRGIDEGTVLELERLLDDVRPVSRHLTRLDLRITPVIRSRHGLAVTDGDTLEIFPWKQ
complement(428503..429390)         PHAGE_Klebsi_4LV2017_NC_047818: baseplate assembly protein; PP_00394; phage; -       4.30e-118           -                   NONE                               NONE                               NONE                               VIIDLSQLPEPEVIENLDFETIYQELLGDFREAMAGEWAAEVESDPVLKLLQLAAYRELLLRARINDAARAVMLAYASGADLDQIGAGFNVQRLLIRPAQPEAVPPVEAQYESDKSLRNRIQLAFEQLSVAGPRNAYIAHALGADGRVADASATSPAPCEVLISVLGVEGNGQAPEAVLQAVRLALNAEDVRPVADRVTVRSAGIVPYQVKAQLYLFPGPEAELIRAAAEASLRDYISAQRRLGRDIRRSALFATLHVEGVQRVELQEPAADVVLDETQAAYCTGYAITLGGVDE
complement(429387..429713)         PHAGE_Entero_Arya_NC_031048: putative baseplate assembly protein W; PP_00395; phage; -     4.21e-25            -                   NONE                               NONE                               NONE                               MIGMDRRSGLPLSGLAHLKQSVEDILTTPLGSRRMRPEYGSKLRRMVDMPVSEGWKSAVQAEVARSLGRWEPRIALSAVRVVAVVDGRVDLLLSGVFEGENINMEVSA
complement(429866..430423)         PHAGE_Pseudo_PPpW_3_NC_023006: putative baseplate assembly protein V; PP_00396; phage; -     4.09e-26            -                   NONE                               NONE                               NONE                               MSYVSAEHDRMLAAMILPCVVVAVDLAAARVRVRSGDWTSGWLRWHSLAAGKVRHWRAPSIGEQGILLSPSGGVSMGTFIPGLYGDAGTAPDNSASSETWRFDDGASLSYDWAAHRYRVELPSGTVEVRVGASEVRVSDGAVSLKAPKISLEGPVEIAGTLTVSGDILGGGSIIDTVGNSNHHTH
complement(430420..430935)         PHAGE_Entero_Arya_NC_031048: putative minor tail protein; PP_00397; phage; -         5.68e-08            -                   NONE                               NONE                               NONE                               MPEQAVTLEALYAAIEQVLRERLPEAQLIGFWPGVPENTPAVSLEIAELLPERDPGTGESALLCRLQARIMVPPGADRQAVSIACGIVRTLREQTWNLSLQPARFVRSAVDGSREELKSLRVWLVEWTQSLRLGDPEWAWEDQPPGSLMLGFDPQTGPGHEPDYFAPEALA
complement(430957..431310)         hypothetical; PP_00398; -                                                            N/A                 -                   NONE                               NONE                               NONE                               MGNEPQTLTEMPLWVLILLAALGGVSGEMWRADKAGLGGWALLRRLALRSGASIVCGVAVMLLALACGAALLFAAALGSLTAAAGAEIAVGLYERWAARRLGVCELPEEQSDDRGPH
complement(431770..432129)         hypothetical; PP_00399; -                                                            N/A                 -                   NONE                               NONE                               NONE                               VIKAIDEMLKLWAEEMHAPGSNGGGYAGGNLIAMLIASKGEVVRGHRGSRVILDRVAEVDRLVNRLPEELKNVVVEHYLNRDSFPEQKYRHCGCSRNTFYLRLHVAHQGIQDGLLRRVA
complement(432177..432377)         PHAGE_Pseudo_Dobby_NC_048109: TraR/DksA family transcriptional regulator; PP_00400; phage; -     4.84e-11            -                   NONE                               NONE                               NONE                               MADLADHANELVLARLDGLLAARPALAIRESAEDCEDCGEPIPQARRRAAPGCSRCIDCQDRHERR
432580..432750                     hypothetical; PP_00401; -                                                            N/A                 -                   NONE                               NONE                               NONE                               MDGAPALQVPERFPMAPAPKQSAPASSVADNRVRPCTHVKSLKGGWEVVEITPSAF
432835..433605                     PHAGE_Pseudo_phi2_NC_030931: HTH-type transcriptional regulator PrtR; PP_00402; phage; -     2.21e-93            -                   NONE                               NONE                               NONE                               MDKSTQIPPDSFAARLKQAMAMRNLKQETLAEAAGVSQNTIHKLTSGKAQSTRKLIEIAAALGVSPVWLQTGEGAPAARSAVSVADGSPLVLEPLHPWDSDTPLDEDEVELPLYKEVEMSAGAGRTAVREIEGRKLRFSYATLRASGVDPSAAICAQLTGNSMEPLIMDGSTIGVDTATTHITDGEIYALEHDGMLRVKFVYRLPGGGIRLRSFNREEYPDEEYSPEDMRSRQISMIGWVFWWSTVRHRRGPSLVR
433705..434019                     PHAGE_Burkho_AH2_NC_018283: excisionase; PP_00403; phage; -                          1.03e-07            -                   NONE                               NONE                               NONE                               MQPSIAPSTPIPRQETVELVYRIFGDVLVPLEQVRERWFRNLNKENFSKALACGRIALPVTTLDDSHKAMQFVALDHLAAYVDQRANQAGSARRAQPGADSIAS
complement(434338..435816)         Anthranilate synthase component 1;  PP_00404; -                                      0.0                 -                   NONE                               NONE                               NONE                               MNREEFLRLAADGYNRIPLSFETLADFDTPLSIYLKLADAPNSYLLESVQGGEKWGRYSIIGLPCRTVLRVYDHQVRISIDGVETERFDCADPLAFVEEFKARYQVPTVPGLPRFDGGLVGYFGYDCVRYVEKRLATCPNPDPLGNPDILLMVSDAVVVFDNLAGKIHAIVLADPSEENAYERGQARLEELLERLRQPITPRRGLDLEAAQGREPAFRASFTREDYENAVGRIKDYILAGDCMQVVPSQRMSIEFKAAPIDLYRALRCFNPTPYMYFFNFGDFHVVGSSPEVLVRVEDGLVTVRPIAGTRPRGINEEADLALEQDLLSDAKEIAEHLMLIDLGRNDVGRVSDIGAVKVTEKMVIERYSNVMHIVSNVTGQLREGLSAMDALRAILPAGTLSGAPKIRAMEIIDELEPVKRGVYGGAVGYLAWNGNMDTAIAIRTAVIKNGELHVQAGGGIVADSVPALEWEETINKRRAMFRAVALAEQSVE
complement(435889..436707)         PHAGE_Caulob_CcrColossus_NC_019406: putative dehalogenase hydrolase-like protein; PP_00405; phage; -     3.07e-05            -                   NONE                               NONE                               NONE                               MSAAEPFFATRLPRLVMFDLDGTLVDSVPDLTAAVDSMLASFGRPPAGIEKVRQWIGNGARVLVRRALAGSIEHDGIGEEETEAALALFMEAYADSHALTEVYPGVVDTLKWLKRNGVEMALITNKPERFVAPLLDEMKLGRYFRWIIGGDTLPQQKPDPAALLFVMKMAGIEPEDALFVGDSRNDVLAAKAAGVRCAALTYGYNHGRPIAEEAPTLVIDNLRDLLPCADQAAEIVLPDDSLSPSDQRDQAVAVSKLWMKVIKALARWRWRA

#### region 2 ####
complement(2442251..2442511)       PHAGE_Haemop_HP1_NC_001697: hypothetical protein; PP_02223; phage; -                 3.00e-06            -                   NONE                               NONE                               NONE                               MKFLLIGLIRFYQYAISPLIGPRCRFYPSCSHYTLEAIRVHGALRGGYLGARRLLRCHPWHPGGYDPVPERQEQACACHRTAKPGK
complement(2442570..2443925)       hypothetical; PP_02224; -                                                            N/A                 -                   NONE                               NONE                               NONE                               MTRALPLLLLALSLPAAATDSESFARRYLAYVHAVGQHSERLWPGWRMADKAFLYSDGRSTWVADAEGRAQRTTAAGDSDPDLDLSYAFPRYRGRPAVLLQISAAHLRSNTGNSETLAAIGPHEAFHRYAQEDWPGLRKPGGYRGDLATLDPRPREYRYALFQSLLQALRTPGQRDSYLSDAQGWLRRWREAAPEESRLAAQVDLSEGTARYIEMAAAARYRTDFAEDPQRYRQALREYALAFYDANEIGVGVDSEAYEIGALAGVLLDLRDDDADWKEAATAGTWPLDYLLRDQPPAWSELPDDARARGERYRREMGATRQRLVELQEAFADPRRPLLVIPQPRRTIGFATAASEVRGGFYVLADGPFRQAYLGARWNVGVLTLDGVDYLEGDAEAYCPGYGRSALIPLRGGDWREGTLAPEEPGLRGRLATARSLVDGRTLYCAAENAP
complement(2444013..2444945)       PHAGE_Bordet_vB_BbrM_PHB04_NC_047861: AraC family transcriptional regulator; PP_02225; phage; -     4.22e-10            -                   NONE                               NONE                               NONE                               MSENTPLLSVDLPAELRQRQSELAQLLLKHCPSDGVYGTAVDPLALIRADGPTLPARGMHKPALCIIAQGRKEVQLAEERYIYDPLHYLVVSVTLPLAGQVIDASPDAPYLCVRLDIDPAEITQLISDAGPMEVASRRGDRGLYVDRIDASLLDAVLRLIHLLDSPRDIPMLAPLILREIFYRLLRSGQGQRLHEIAIADSQAHRITRAIDWINQNYGKPLRIEQLAQVVNLSPSTLHHRFKAVTAMSPLQYQKQLRLQEARRLIFSEGLEVAAAGYRVGYESPSQFSREYSRLFGAPPLRDLARARNTA
complement(2445465..2445833)       PHAGE_Pseudo_JBD25_NC_027992: mor transcription activator family protein; PP_02226; phage; -     8.49e-85            -                   NONE                               NONE                               NONE                               MKQSSILAETRHELLDDIAAHTATVLSEHGIDAGLAEQAGHAVADHLANQWRGATLYIPSDYRHQVTKRDLQILSEFNGRNHHALARKYGLTPSSIYKLLKRIQDRKFERDQGKLDLGDGLA
complement(2445830..2446378)       PHAGE_Pseudo_JBD25_NC_027992: hypothetical protein; PP_02227; phage; -               1.60e-130           -                   NONE                               NONE                               NONE                               MQLQCPCCGEQFPVEAGFADTDGKRLAALFAGLDPKLGRAILNYLRLFSPAKRGLRMTRAIKLVEELLNLVNTGTVQKDARSNDTKPASPRLWTTGIEQMITGRERLQLPLENHNYLRAVVWGLASDPAQALAASSKRPQAGGPSTQQLLQDQVGRIQSDIVLGLITKEDGERQIAALKGGA
complement(2446378..2446944)       PHAGE_Pseudo_JBD25_NC_027992: PF06252 family protein; PP_02228; phage; -             3.88e-131           -                   NONE                               NONE                               NONE                               MALARGLLSKIHIARQQLGLQDDVYRQKLQMMFGKGSARDLNLRQAEQLLTEFKRLGWQPQPSKRAAGKPHNWRQLPAEVEVIEAQLTNMGLPWSYADAIAKRQFGVAKVAWLKKPEQLKAVLAALHVEQEKRGLLGNVEELLKLLGEHDPNWRVDLEHLPKGWERRRPILKSLVETLRAAASARGLL
complement(2446931..2447398)       PHAGE_Pseudo_JBD25_NC_027992: hypothetical protein; PP_02229; phage; -               4.76e-110           -                   NONE                               NONE                               NONE                               MERYHSTAGDPPRRDADVKRQEAQELDELVQQFLAGGGQIEKVGYKMRELPDTFVINPMKTPVYNGALAENSSLKAKPAAPRTQAKTEPQRSPAPLPALQPAPGVNPKVWLSRMIKAQALLAAQTARLARELGVSDAELRRLGRRHGMEVFHGTR
complement(2447398..2447589)       PHAGE_Pseudo_JBD18_NC_027986: hypothetical protein; PP_02230; phage; -               1.47e-39            -                   NONE                               NONE                               NONE                               MSQANPFIRPDKDYGAVSTDDRLRALDSFNLEQCRAALSVPGLQKTVEKKLHSRIRQLNKEAR
complement(2447591..2448280)       PHAGE_Pseudo_B3_NC_006548: hypothetical protein; PP_02231; phage; -                  2.88e-169           -                   NONE                               NONE                               NONE                               MDQDRILDKIKKCLEMAKGRGSNPNEAEIALRHAHKLMEAYNLEMGDVLASMAGEARVPAGSDGKPPAWRVRLAQVCCHAFGTHLIICTSYFESASFLFVGCAAAPELTGYAYQVLERQLQKARKDFLSTQKRCKRSTKVARGDAFAHGWIEAVYAKVDQFAGVDDNIADAIQAYMAKHHADLGKFEMKRRKLKARDEVASEAGYAAGKRARLHQGIGHQAVARLTQGV
complement(2448282..2448905)       PHAGE_Pseudo_B3_NC_006548: hypothetical protein; PP_02232; phage; -                  1.31e-48            -                   NONE                               NONE                               NONE                               MTEAKHIPIPEGWVRNAVGNLVHESEIREQDKLRDRVVTDIAAEANRLHEALKALKKKALSDIDDLISIAGEKYDMKLGGPKGNVSLLSFNGQYKVMRVYADRVTYTEEMEVAKAKVFECIRSWGEESNKHLLTLATNAFRLNRHGEISISRVTEMMRAEIDDSEWKKAMDAVKDSLIVSGSAVYIRVQQRQDNGQYETINLDIAGV
complement(2448902..2449561)       PHAGE_Pseudo_vB_PaeS_PM105_NC_028667: hypothetical protein; PP_02233; phage; -       2.51e-32            -                   NONE                               NONE                               NONE                               MSHEPVTARDLFVRLITVTREMGVNEAEIELAAMINGVRIPLTRGNFQVDDDGTLLIDLAPGLPAAGVPAMFVGMLQDKLLWYRGCDFVRMGDIETAIVEAVLATGQPGALTAHHVVLLERLRQIYEEGFTEEHDDEHQFGELAIAAACYAEEAFCQIREPERLPVISQVVPQLWPWEPSRWKPSLDARHNLVKAGALILAAIGVIDRAIERELLEPSP
complement(2449561..2449845)       PHAGE_Pseudo_JBD25_NC_027992: hypothetical protein; PP_02234; phage; -               6.72e-55            -                   NONE                               NONE                               NONE                               MTVITHAYTPLMDVDAMSEQDCRQALKDVLRDGFVKDQQLVELKTGIHKLDNTLVKLIDLFIAGNFSKLHAQLQDMAVYLQEQRAAQKSARRVH
complement(2449842..2450183)       PHAGE_Pseudo_JBD25_NC_027992: hypothetical protein; PP_02235; phage; -               2.96e-73            -                   NONE                               NONE                               NONE                               MNVVPITGRLPEEQPKAIHLPLCTVLTPELARCLEAVNSATRALRQAGIPIDQTSLLDRRLFIREEDSLRLHRRFRNAIRGIRQTTRGMVTVHVVSLLGVDVAWTTPVKEQDQ
complement(2450185..2451351)       PHAGE_Pseudo_B3_NC_006548: putative transposase B subunit; PP_02236; phage; -        0.0                 -                   NONE                               NONE                               NONE                               MLKLKEVLASLGKPQTDLARAVDLSPAAIAQLINHSQWPKSLDQQQLAWRITEYLMAQGAQFDTVRQAFDEVGPRRSNAGAPATPEVAQENEECEPMLMRKQVLLPATKKAFDIRRDPFDELHSADDIFINADIRYVREAMHQVAMHDGFLAVIGESGAGKSTLRRDLEHRLEGSPVTVIQPYVLGMEDNDTKGKPLKSEHIAEAILAEIAPDQTPRNSSQARWAQLHKALKASHTAGSRHLLIIEEAHSLSTPTIKHLKRYRELELGYTKLVSIILIGQPELLIKLSPRNGEVREVAQRIEIVELPPLTVGGLEQHLAFRFERVGKPLSDVIDASGLQAIIERLGGVKENKPSLLYPLAIGNLVKAAMNYAALVGEPRVTADVVREA
2450993..2451004                   attL                                                                                 N/A                                                                                                                                              TCGAAGGGGTCG
complement(2451351..2453135)       PHAGE_Pseudo_JBD25_NC_027992: integrase core domain protein; PP_02237; phage; -      0.0                 -                   NONE                               NONE                               NONE                               MSAVITQALVDLERALRAAPRGQRVEIAQSTAQRLDMSLATLYRKLREVTADSKPRKRRSDAGTSALSREDALTISSALMESARRNEKRLYSLEDAVEALRASKMIRADVVDEDTGEIRPLSISAISRALYSFGVHPQQLLQPAPVTELGSCHPNHVWQIDASLCVLYYLKPGADEHGNGLRVMEHDQFYKNKPKNVARIASNRVWSYEITEHASGWIYLKYVMGAESGENLCDVLIDAMQERGGNDILHGVPKILMMDPGSANTSAMARNLCRALRIRVIVHKPGAARVTGQVENARNLIERKFEAGLRFQPVADLDELNAAAKTWRAWFNAAKKHSRHGMTRSEAWMRIREHQLVKAPSVEVCRQLAIAEPESRKVTNKLRVSFQGTEYDVSVVPGVMIGEKLMITRNPWQSDAAQAITFDQDGHEVFHVIPRIEEDEFGFDVRAPMIGEDFRQHAETPAQKARKEAARLAMGVDTDAEEQAARKAKAIPFGGRLKPYQHIEDAQLPTFMPRKGSELQLDVTLPTVESKPLSHPAAAKILRARLDGVWSPESMLWLKSNYPDGVLEDQLDSIVEQLQAASSRPALRVVGGNS
complement(2453139..2454113)       PHAGE_Pseudo_JBD18_NC_027986: hypothetical protein; PP_02238; phage; -               0.0                 -                   NONE                               NONE                               NONE                               MARKASPVKVEPLPEVNQQAYQAEAGALTMLGDIAQGMHEERDLVNQLLGQAQMAGAFEEFSRTVRTSKLAYVKENKLYRAIAGKKSPNGSEFSGTWDEFCSLLGISVDKANMDIANLRTFGEEALESMSRMGIGYRELRQWRKLPDDARSALIEAAKQGNKDAVEYLAEELIATHTKEKAALEKQVEDLRADNEALGERMARKSRELDETVHELEKTKRRIQTMKADEAEKELRQEATAIAFEAEADISGKLREAFSVMLDHAEKTGTDPRTFQAGLVRHLEKLLLQIREEFQLPDGEAPDDISEFGWIEQMGKSQPAGVAED
complement(2454123..2454437)       PHAGE_Pseudo_JBD67_NC_042135: hypothetical protein; PP_02239; phage; -               2.37e-68            -                   NONE                               NONE                               NONE                               MSTEKYRSEQVQRTLRVMLALAANEFRGLLLKEVAVAAECDASAALRALENLRIAGLADRSPHDDKRWLLGPRLVQVAFGFDEALRRGQDELNERRQRYTRLPN
complement(2454434..2454694)       PHAGE_Pseudo_JBD67_NC_042135: hypothetical protein; PP_02240; phage; -               9.43e-53            -                   NONE                               NONE                               NONE                               MSESINLQALLQRLDEQAYEQLCIEAARLAEENEYLRTELTRMEECAEGWCNEAQHLHQQLAEATGGQAAITQSGALVVIPMERCA
complement(2454687..2455175)       PHAGE_Pseudo_JBD18_NC_027986: hypothetical protein; PP_02241; phage; -               1.47e-117           -                   NONE                               NONE                               NONE                               MKRRNWKHWVPRSPAEALDGCAQLAMQRYNRGIERLATDHLCQNNASTLYKWMGNGRLPLTMVLSLEKACGLPLITRYLAAAHGKLLVDIPVGKACNANDLQQLQGVLHNATGALMAFYDGKQTAEQTLDAIRAGLESLAWHHGNVAQAETPQLDFGVADDE
complement(2455808..2456038)       PHAGE_Pseudo_JBD18_NC_027986: BcepMu gp16 family phage-associated protein; PP_02242; phage; -     8.55e-51            -                   NONE                               NONE                               NONE                               MNVPYPLPTRTPYTGERVKELFRAAGITISAWAEANGYPRHQVYMVINGQFKGRRGTSHEIALKLGMKLSVEQLAA
2456500..2457003                   PHAGE_Pseudo_JBD25_NC_027992: putative lipoprotein; PP_02243; phage; -               3.48e-110           -                   NONE                               NONE                               NONE                               MDFKVLLGAVMLVSLSVAGCSTKNYGRQPELTDFERQTMSCREIDLEQAKVQGFLTHVREESEFDGRSVLSFLGDFGIGNLMEKDAAVDSANQRLTQLAGAKMQRGCTYAYEAEAPAQQPYAPPRAYAPDGPASASARSVDAQLDELNRMQLPYEEYQRRYREITGQ
2457155..2457451                   PHAGE_Pseudo_vB_PaeS_PM105_NC_028667: putative holin protein; PP_02244; phage; -     4.87e-63            -                   NONE                               NONE                               NONE                               MSSPQPRRRRAPRMTSWTLVTLVLLIILAAIRPEQLQVVAYKLVLVTLGAVAGYWIDRSLFPYVARPHECSANLVVVGAWLRRGLIVLACILGLTLGL
2457454..2457612                   PHAGE_Pseudo_JBD18_NC_027986: hypothetical protein; PP_02245; phage; -               3.59e-30            -                   NONE                               NONE                               NONE                               MGAPQIIWIVLAAVVLVTSYACDGLTNVISFKQRVFDVIAMTALVWWGGFFG
2457609..2458238                   PHAGE_Pseudo_JBD25_NC_027992: transglycosylase SLT domain protein; PP_02246; phage; -     1.25e-150           -                   NONE                               NONE                               NONE                               MKRLLTLGLLGLLSACQPAFATDRIPTAAEQYRRTLVRSAHAEWGLSAPIATFAAQVHQESRWRADARSPVGAQGLAQFMPGTAEWIAGLYPAALGTNQPFNPGWALRALVTYDRWLYDRNQASSECDRWAFVLSAYNGGQGWVNRDRRLASASGADQLAWFDSVERFNAGRSAANFRENRNYPRLILLRYERIYLQWGDGVCGERYTL
2458440..2459063                   PHAGE_Pseudo_JBD25_NC_027992: hypothetical protein; PP_02247; phage; -               1.02e-147           -                   NONE                               NONE                               NONE                               MGILSLLRSNWFWIALIAVLYSVAVVIHGSASYDRGYATARAEGDAALLNLQLQHSNELAKIAEDNFLQFQQQVTRANQAEARFLSAQDQFTALQQQLSERIAHVSTQYRPAPGASPVPAPRFVVTCGWLRDYNHALGADLPSPAACRTAASPQETAWPASGADAELLESGVSAADILAHARDYGKWSLTNLAQLNALLDVNDKETH
2459063..2459383                   PHAGE_Pseudo_JBD25_NC_027992: PF10805 family protein; PP_02248; phage; -             2.06e-70            -                   NONE                               NONE                               NONE                               MDLDFVLRAGQFVFTAAVGLYSLAAARRSSSKAEAEHLTNRLSSQDNRLLTLEQQMLHLPDSQQLSELAGDMKAMRAELSGLAKALDPLTRSVDRINDYLLSERRP
2459380..2459682                   PHAGE_Pseudo_JBD25_NC_027992: hypothetical protein; PP_02249; phage; -               3.58e-68            -                   NONE                               NONE                               NONE                               MTSNYSDFISQDRRLVILRILAEMPTYQANSSVLHTVLSQWGHDPSRDQVKGELRWLEEQQLVKIEDVSNGAVLVAKLTERGADVAAGRARVDGVKRPGA
2459685..2460233                   PHAGE_Pseudo_JBD25_NC_027992: PF11985 family protein; PP_02250; phage; -             6.10e-124           -                   NONE                               NONE                               NONE                               MGRKSSIDKLPPDVRSFIERSLRENRLTLDELIEQLQERFPGKEKPSRSAIGRYKVSFDEMTRRLREQQAMASLLVEELGENPDERAGALLVQSITTLTTHAAFAAQTEDEVDIEDVRKLARAAKDVLQARKASMEERRQIEREAREKLLQEQEQRLEEQRGSDGMSEQLENRIRGILLGKA
2460235..2461908                   PHAGE_Pseudo_JBD25_NC_027992: hypothetical protein; PP_02251; phage; -               0.0                 -                   NONE                               NONE                               NONE                               MAMRATTAELGKRLTATSAPRKIDLAEEMELLGVDVPQEISEAQPANEPVFLPYQQRWFEDESQIMIAEKSRRTGLTWAEAGRNVINAAKPRRRGGCNTFYVGSKQEMALEYIAACALFARAFNELAEADVYEQTFWDEGKKEEILTYMIRFPKTGRKIQALSSRPSNLRGLQGDVVIDEAAFHESLEELLKAALALTMWGNKVRLISTHNGVDNPFNTYIQDAREGRKDYSIHRITLDDAIAEGLYKRICYVTGQAWSPESEKAWRDGLYKNAPNIESAEEEYGCVPKKSGGAYLSRVLIEQAMVADHSIRIHRYEAPAGFESWTPELREAEVRTWCEENLQPELARLSDQNRHTFGEDFARRGDLTVFTPLAISPTLRKRVPFQVELRNLTYEAQRDIMRFICDRLPRLSGLAFDATGNGGYLAEQAALKYGAGMVDQVQLNLAWYATWMPKLKGEFEAFNLEIPRHQTELDDLLSIKVEKGIPVIDKGRTKDLESASGKGKRHGDAAISLVMAVRASYMEGGEIAFTALPRHSRGFDNVQDHNNDIELPEPSAW
2461902..2463476                   PHAGE_Pseudo_MP29_NC_011613: portal protein; PP_02252; phage; -                      3.26e-154           -                   NONE                               NONE                               NONE                               MVTMTRILGPDGQPLRLNEIREPQTAQLTSLHHEVAGHPSRGLTPSRLASLLDSAEQGDIVAQYELFEDMEEKDGHIHAEMSKRRRAVAQLDWDIVPPDNATAKEKEAAAALYNLMQGLDDFEEVIFDTTDAIGKGFACQEFDGWQRVDGNWLPKAIIHRPQSWFQLPRGVRQEIRLRGPSGGTPLQPFGWITHVHKSKSGYLERSALFRVLVWPYLFKNYSVGDLAEFLEIYGIPMRVGKYPTGATEKEKLTLLRALAALGHNAAGIIPLGMELDFLNAAQGDPAAFQLMIEWCERTQSKAILGGTLTSQADGKTSTNALGNVHNEVRKDLRDADAKLLAKTLSRDLVYPIAVLNGLVDSWARCPRLVFDVQEAEDLSAYATALPPLVKLGMQIPRSWAQQRLAIPEPAEGEEVLATVTEPVAPPVQVPTRALGKAVATAETPPPKTADQQLDDALRPTTNRWIDQVRALVQSASSLDEIRDGLEQLLPDMTLEQYADAMAQALAAAALQGRVEILQEVAGGA
2463466..2464704                   PHAGE_Rhizob_RR1_B_NC_021557: head morphogenesis protein; PP_02253; phage; -         5.01e-83            -                   NONE                               NONE                               NONE                               VALRATSLPFAEQNQFFRRKLNLPTNAWTDIYTREHDYAFVVAGANRDDLVQDFRQAVEKAIADGTTLEEFRRDFDRIVAKYGWSYRGGRNWRSRVIYETNMRSSYMAGRLEQLMAVREERPYWQYLHSDAVEHPRPKHESWNGLVLRWDDPWWQYHFPINAWGCQCSVRALSEDDLRRMGKDGPDEAPPIVWQARTIGQNSPDGPRVVEVPEGIDPGFEYMPGQARLDTAVPQPRNGGPTPPAGLPSTPASDPLPAPRPVPTNQLLDQDMLDADAIKRFLRPFGATLDKPAVFQDVVGQRVVVGREMFASRAGGDLLVAESGMSKKWLMLAAEALRRPAEIWVRLDWVESLKKAVVRRRYLASLQVSGEAAPVQVVVELDANGWAASAAVVQPGQQPLAPYRQGVRLYQET
2464706..2465281                   PHAGE_Pseudo_JBD25_NC_027992: phage virion morphogenesis family protein; PP_02254; phage; -     7.89e-140           -                   NONE                               NONE                               NONE                               VAGVTLEYSSEKVLEALRAAADFMRSPAPMFRDMGEYMLIALDERFESQSAPDGTPWQALSPTYQRRKRKNQDKILVLDGYLKNTIRYQASDDELAVGSNRAYAAIHQFGGEIQIAARSQQAYFRHDAKTNEVSPQFVNRRRANFSQWVSLGPYTIKIPARPWLGTSNRDDDELLAIAQKHLDRALSGKSS
2465492..2466601                   PHAGE_Pseudo_JBD25_NC_027992: Mu-like prophage I protein; PP_02255; phage; -         0.0                 -                   NONE                               NONE                               NONE                               MKTKPLLAAIALAACSFDIQAPTEGNLITLQVTPAGQFKPRDNREMKVPAWNIDAALAAAVVQRFAAKKTPPVLDYEHQTLWKEENGQPAPAAGFFRALEWREGQGLFAQVELTARAKQYITDGEYRYFSPVFLFDPVTGDVLDLQMGALTNNPAIDGMQALSERAAATFQLTIDPSNEEPLVNPLLKAVLAALGLAENTTEEQAIAALSAHTTDLASMRKQLGLDDTAACSAMLAACTGLKAKAATAVDPAKHVPVTVVDELKSEIAALTIRLGQRDEKELDAEIATALEDGRLHKSMEKWARELGKENRASLTAYLSAAQPIAALSGSQTRGQPPVPDEKTGLTADELAVCTAMGITIEAFKAAKEA
2466607..2467011                   PHAGE_Pseudo_JBD25_NC_027992: hypothetical protein; PP_02256; phage; -               2.35e-91            -                   NONE                               NONE                               NONE                               MALTKDRNTPRRDGMQFNDPVAANAKIFAGSLVCLDASGNAVPGALSTTIAARGIAQEQVDNTGGAAGAKRIETRRGVFQLANSASADQITRADIGKECFIVDDQTVAKTSATDTRSVAGVVRDVDDGGVWVEI
2467026..2467922                   PHAGE_Pseudo_JBD25_NC_027992: Mu-like prophage major head subunit gpT; PP_02257; phage; -     0.0                 -                   NONE                               NONE                               NONE                               MIINQQNLRNLFIGYRAAFQNAFAGVQPDFNQFVLTVTSGNASEQYGWLGNSTAFREWLGDRVIQNLGVHDYTIKNKTFENTVGVPRESIEDDSYGLFTPLMGQLGQDSAMHPAELVYALLSGGFTQTCYDGQYFFDTDHPVTSAAGNEVSVSNFQGGSGTPWFLLDTTRIMKPLILQKRKDYNFVTMDAEKDENVFMRKEYVYGVDARLNAGFGLWQLAYSSREALDASSFNDVYAAMQSLRGDKGKRLGIRPKLLVVPPSLRSQALEVVKAERNAAGATNINRDVVDVLVTPWLAA
2468372..2468887                   PHAGE_Pseudo_JBD25_NC_027992: PF07030 family protein; PP_02258; phage; -             2.24e-122           -                   NONE                               NONE                               NONE                               MDYITLVHLAERPGAKELAQVATAQHLKIVDSALLDAALRGGDLSAWTPEQVAGVDLVLERITEAMTEAESIVNGYLAKRGYGLPLSPVPGLVTGWVRDIGRYLLHKDRISDDKDAILRNYKDALKFLQMVADGTFSLGAEDPIANNPMLADVRFDADENVFNRQQLRSFR
2468884..2469336                   PHAGE_Pseudo_JBD25_NC_027992: hypothetical protein; PP_02259; phage; -               2.94e-103           -                   NONE                               NONE                               NONE                               VSNAPFDHRLVIERLTATVPALRLIGTAADFGAVKSLRDYPTPAAYVLLAEESGEPRPTGNSGGPARQRVGALFGVVLAVRSYRYDQLADAADDLQSILDQVRGAMVGWVPSLPLARGTQFVTGKVLDSDDTTLLWGEIYSTQHAIGRDP
2469333..2469536                   PHAGE_Pseudo_JBD25_NC_027992: hypothetical protein; PP_02260; phage; -               5.91e-41            -                   NONE                               NONE                               NONE                               MSTKQVADTAEVKREKVILIADHTHGEQKCKTGDEISVTSIEKEWLIRHKRIAAPADQAAAAGKAKE
2469543..2470283                   PHAGE_Pseudo_vB_PaeS_PM105_NC_028667: putative tail sheath protein; PP_02261; phage; -     1.36e-94            -                   NONE                               NONE                               NONE                               MSLISLQGKIWMAERSAQGKALKQTWVGNAPTCELQLATETTNVTESFSGNRLQYGQLDRGKTATINLTLDEWLLPNLILGLYAQQVAIPGVTVTGEALPTPIAVGDVFRLAKPFISDLVLTQSSTPLVAGTDYKIESATAGLIEFLTAQASAVSAAYESEEAVALTMFTQRPPERWLFLDGIDTETGKPVLVDLFRCKFNPVGTLAMIHEEYGNLPLTGSVLYDPLNAGDPMLGGYGRYIEKKAA
2470286..2470768                   PHAGE_Pseudo_JBD25_NC_027992: hypothetical protein; PP_02262; phage; -               9.42e-115           -                   NONE                               NONE                               NONE                               MARKVTRKKSATGAEDLSVIHPDRTIIIAGRDVVMREYGFFESLELLPLLEPILVDLEEQAKANAPWPGIEAVPSFLGNHFSVLVHLIAKAASVDMEWMRGLGADDGYELVWWWWIVNGPFCKRCAEKRLLTAQAIAEQARKRDAGQTPSTTSSPPVTAP
2471067..2474654                   PHAGE_Pseudo_B3_NC_006548: tail length tape measure protein; PP_02263; phage; -      0.0                 -                   NONE                               NONE                               NONE                               MKDGQAAVEALAAAIRDVGSKASEAGTGLQKVGATGAVDQAQGAIDKLGHSLDGVSAKASEAGKGLQKVGTTGGVDQAQAPIDKLGHSLDGVSDKASEASKDLQKVGATGAVDQAQASVDRLGQSLDSTGKRAGDASRQITQVGESAEQQAARIKAMVAASLQQKSAQDEAADSTQRLNTAVQAGNTAWRDSAQAQSNAMNTFHNAERARVQQVAAEKRAAEAAAAAAAETSRQEAAARKLLGAIDPTYRSLAQLADQERQLTEHFRAGRIEATAYASALDRIRARRDVLNGIGNDARTSTVALNSMGAAIRRVQGLLVAGVAGYGVASFSKEVVNTNLQWQQALYTMEAATGSAAKARQELEYVREVSERLGLELLNTSQAYSRLVAAAKETPELGSSLRTIFEGVASATTALHLTRQETNGILLALEQMVSKGKVQTQELVLQLGQRVPGAFSLAAKALGTNTKQLSEWLEKGMIPAAEFLPRFGAALQEAYGPASQKAATGLQAELNRLENAFTDLKIQAGESGFIDTFTQAVRDLRDVLKDPAVVEGLNLLIKGLGTAIGYAAKGAAGVVNVTKFVAEEIAARVNGPAGDDVPRLDDAIARETEYMARVQSALDEAYEKNDQKRIQRYEDALSKAQAQIQQWQDQRDAVLNGAGQVAALPATTVTGTGPATKTPFTPSGGEDKAAARLAKQNEDWVKQLEKEAATYGKGRAALREYELDQRNLTGALEARARAAWATLDAAEKQKKADEQAKKDATTLKQLNLDYLRATGQTVEAAGAEIEKKYGDLQKRLLATGDTEGAGLVSKLMGIEKAKAELQQLQDQVDRIFGEQSRQESSIQVAQQAGLVSELAARQQLLDLHRSTADEVEQLVPRMEELAKATGDPAAIERVKDLRQQLENTRLAADQLTLALRSGIENGMQNALRGLADGTLSLQEAAVSFLQSVSRSLADVAAQQLAQKATAGLMSLFGQGEQDTSMVTGAAAVTSAAGALAAAGGTLVTGAAALQSAAGSLALANGVKGAGAAASGAGAAGAAAGGSGWWSSITSMFGFADGGQVRGPGTPTSDSIPAWLSDQEVVIRAAAATQPGMTPLLLDINKRGWAALHDWSGAVRHATGGIASIPAPAMPAPGLSASRLQEPAKNLSATLKNNQNFYLVDDPSRIGDVMAGRYGDEAMVLHISRDPQKFRQLLGIN
2474654..2475610                   PHAGE_Pseudo_JBD67_NC_042135: hypothetical protein; PP_02264; phage; -               0.0                 -                   NONE                               NONE                               NONE                               MATEFGTAANHADLVERLVQFLTANPTLVAAGQAYEKTFDNTIPASGTAIAIRQVTLRAPGLGGDDSIFMGVQSYGDTALDYYNVRLMGGTAFNPGALPPGGDFWTAFVNYSPRVQLLAWNQPMPYWFFANGRRFWLVVKVSTIYESAGAGFILPPCPPSQFPYPLAVVGSYRGDVATRWSDVSDRHRGISSPYERSCYLRDPAGRWLGFTVAGGSANESDYSNRTLLPLGCGRYAGSSEAVVNQLRDSFGKFPLKALSLVTRETEGRRYLGDFDGAWYVPTLNSGAEDVITENGVDHVVFQTAWRSGNPWLFAIRAD
2475613..2476536                   PHAGE_Pseudo_JBD67_NC_042135: hypothetical protein; PP_02265; phage; -               0.0                 -                   NONE                               NONE                               NONE                               MAYFTGTANNPSDLLGKLRTHAETLGWVTDRASASEWLCHNADGYWSFNAGSNQWQLAGNTGFDNGLAWNAQPGNSVQNNPYSSKGPTIAQLSGGPFARYHLFATAAYLHLHVEIAAGQFRPVMIGSLNKRGVGYTGGQYVCGSFIYTPGQALTNNWSSHPFDGYHIQYSNGSCMLRLDGLDGGPSPEWLPFDYTTNVPRRVVGPGRGNYSSQYHPDVGLIDASANELNSSTNVVPCAIYAFGAQQRSRYIGEAPDFGLCRMDFLAPGDSITIGTDTWRVFPLLQRGTAADFGNTSALVGYAFRVVE
2476539..2478245                   PHAGE_Pseudo_vB_PaeS_PM105_NC_028667: hypothetical protein; PP_02266; phage; -       0.0                 -                   NONE                               NONE                               NONE                               MATFPGFQVPRPVEAVVAGITPNISALFLNQDITLGSASASIWAGSYAAHQPVDVIHSAYSAVHQSDLAENFYNRIWLIPGRLDLGNVVSVQERAVSVWNAHFTPRTMSQIDREDADGISLAGQPSPPLPFAALQERIWTVAVSTDGPPVVDARIVWQLQDEQPLILVITGNRITAWPFAPDWSDGVQESLEWLTELLTSTSGVEQRRSLRLSPRRSFEAEFYAEGRERVLLDLSLAGWGGRIWALPVWPDIQLLASVTAAGAQTVECDTRWRDFRAGGLALLRGESAFEYEVVEIQDLTASAIQLARPVQRRWPAGSRLYPIRTAQLTEQPALTRLTDTLYSAQARFLVMDSSDWPEVMPTATYRGWPVLEQRPEESEDLSLSYQRLLDVLDNETGLPQFADQAGVGFPVHGFRWQTEGREEHAALRSLLYALRGRQKAIWIPTHAADLVLVDTVAATSSVLDVELVGLARFFRADAPGRRDIRIELYGGQVFHRRILDVSELNVDVERMAIDSALGTVVRPSDVARISFMTLCRQDSDSVQITHETDTDGISTASTVFRGVRDELQ
2478232..2479050                   PHAGE_Pseudo_B3_NC_006548: hypothetical protein; PP_02267; phage; -                  0.0                 -                   NONE                               NONE                               NONE                               MSFSDRERSLADGQAISLYDFRLGPIRWTYTTANRDIEFNNMTFRARPVSDDGRRMTGQTSADIMTVTGPSDLEVAQLYRGARPSKAPTLTVWDIHWNEPQGLVVWMGRIDEVNWPADSRVQIKCRLLGTEPRTSISLAWGRECPYTVFDNNCRVDREPYGVPFTVELRDGNSVTGAGNAIGGYPNAWFRGGYVEWDSGEGVIEQRGIEQHTGNRLVLVGGTSLLAPGTRAVAFPGCDQLIQTCNDKFDNTPNCGAVPFLPGKSPFDGDPWW
2479060..2479290                   PHAGE_Pseudo_B3_NC_006548: hypothetical protein; PP_02268; phage; -                  1.60e-49            -                   NONE                               NONE                               NONE                               MWVQIAILVASYLISSATSAKAPKPKPEALTSEDLPQTEDGTGHYVIFGDVWIEDWIVLGTGHERMQAVKSKGSKK
2479270..2479281                   attR                                                                                 N/A                                                                                                                                              TCGAAGGGGTCG
2479504..2481714                   PHAGE_Pseudo_B3_NC_006548: hypothetical protein; PP_02269; phage; -                  0.0                 -                   NONE                               NONE                               NONE                               MGGRSKAQTVGFRYLMGILMGFARGPLDELVEIKAGDRTAWKGSVKSNQTIQINAGELFGGDKAEGGIVGPLDVMFGAPEQPVNPRLAAMVGGLVPAFRGVTTAFFDGQLCAMNKYPKAWMSRWRRALNGWDGGTWYPEKAVISLAGDQVKAMNPAHILFECQTNRDWGRGKDRGLLDQASYRKAADTLFAEGFGLCLKFRVADELDNFEQTVLDHIGATQFLSRSTGLWTLRLIRDDYDVATLPVFDEESGLLGIDEDSITALDGTANQFVVVWHDPITNTDRRARAKNAGAIRAAGGVITTTKEYPGLPTGELAGRVAARDCNVSTSAIRKLLVRLDRRAYALNPGDVFCVRSRKRGIELIVLRAGKIDYGTLTKGTIAITALEDVFGLPAAGTSAVQPPNWTPPDRTPRVIATRRLIEAPYRDLAAALSDADLAQLQPETGVLAVMGMRPSGLQMNYALLSRVGSAPFEERTSGDFCPVAAISADIGRGLVSISVTLVQGIDLDQVEVGSAAMIDDEIFRVDAINAAAGTAVLARGCVDTVPAPHEAGALIWFYEDWATGDTREYVTGETVNVKLLSRTSSATLAESLAPVDSLRMNQRQARPYAPGRVLVCGVAYPTKTYGVLTVSWAHRNRLLQADQLVDSSASSISLEAGTTYTLSIYSGTSLKKSYTGLTGTTWTYPLEDDIAHGLLPVLRIVLFSVRDGLQSWQQHDITIERHGLGFRLGEELGGVSA
2481711..2482556                   PHAGE_Pseudo_MP42_NC_018274: hypothetical protein; PP_02270; phage; -                0.0                 -                   NONE                               NONE                               NONE                               MSLTMGPNTGLLINGAPGEGHYSELIRMLRWDDFLRQPVVKGRVATLPTTGQAEGDTYIFTGSGSNQNRLARWWATGATTAIWEYMPPRLGWRVQVANETTPSGQVKTYEYSGTAWVELVGGMSDAPSDGKRYARLNNAWAGLGAAAVADILGTVSQAGGVPTGAIYEGGSNANGSYVRLADGTQICSSSLLTFTAGSTSVGASWTFPASFVSPSLMFGTVVASGAGADYDSGVAARNLGAVYFNASTNSAALGFLCISSASFTPGAQTRNNRAIAIGRW
2482556..2482858                   PHAGE_Pseudo_MP42_NC_018274: hypothetical protein; PP_02271; phage; -                9.03e-59            -                   NONE                               NONE                               NONE                               MIIKLSPYAPLPGSDERLVLARVGEVLTVNGQSFDFTPLPEGGELPAEAIGSEWFAGPVVRREGRLEFSLRLPLADGASAAARFPEPMLIEADGPVELPR
2482855..2483073                   PHAGE_Pseudo_MP42_NC_018274: hypothetical protein; PP_02272; phage; -                3.76e-43            -                   NONE                               NONE                               NONE                               MIDWSMLKSPEDHQVEQREAVRAQRRQAYRDEADPLRLEAEYDAIATGIEPDLSAWVEAVKAIKERYPLPQS
2483151..2483375                   PHAGE_Pseudo_JBD24_NC_020203: hypothetical protein; PP_02273; phage; -               1.40e-44            -                   NONE                               NONE                               NONE                               MDEVLRRRLRAELLEVGFLNQCCLDLMEAMEAEFSLTEDQRECIEQLGRFLREGIGKLTALSERVADGDIVVLC
```
