## Supplementary information 3 for "TattleTail: A Pyocin Prediction Tool"

```
>KFL10330.1 trpE_1 [Pseudomonas aeruginosa]
MNREEFLRLAADGYNRIPLSFETLADFDTPLSIYLKLADAPNSYLLESVQGGEKWGRYSIIGLPCRTVLR
VYDHQVRISIDGMETERFDCADPLAFVEEFKARYQVPTVPGLPRFDGGLVGYFGYDCVRYVEKRLATCPN
PDPLGNPDILLMVSDAVVVFDNLAGKIHAIVLGDPSEENAYQRGQARLEELLERLRQPITPRRGLDLEAA
QGREPAFRASFTREDYENAVGRIKDYILAGDCMQVVPSQRMSIEFKAAPIDLYRALRCFNPTPYMYFFNF
GDFHVVGSSPEVLVRVEDGLVTVRPIAGTRPRGINEEADLALEQDLLSDAKEIAEHLMLIDLGRNDVGRV
SDIGAVKVTEKMVIERYSNVMHIVSNVTGQLREGLSAMDALRAILPAGTLSGAPKIRAMEIIDELEPVKR
GVYGGAVGYLAWNGNMDTAIAIRTAVIKNGELHVQAGGGIVADSVPALEWEETINKRRAMFRAVALAEQS
VE
>KFL08924.1 trpE_2 [Pseudomonas aeruginosa]
MSGVGYRLEESLEYRTLVPEALSIWRMAGANRMLFDCFDVDSKAARRSVAILSSCLRIECWGRDVVLRAL
NSNGRALLAPLSEACPAQVTCLRDGDTLHWRFPQEESHADEWRRLHGLSSLEALRRVLGTLGDAEGPALL
GGLFSFDLAEQFEPLPAPAEPARHCPDYLFLVPELLLDIDHLARRTSLQAFVHDPAGHDRLAASLRQCAD
EFHGAVEEVSESPVAGVRAGNYQVDLDDASFARQVERLQAHVRAGDVFQIVPSRSFSMPCADPWRAYRQL
CLRNPSPYRFFLDAGDFCLFGASPESALKYDAESREVELYPIAGTRPRGRDARGAIDAELDNRLEAELRL
DAKEIAEHMMLVDLARNDLARVCRSGTRQVRDMLKVDRYSHVMHLVSRVAGELHGELDALHAYRACLNMG
TLVGAPKVRAMQLLRQYEDGYRGSYGGAIGILDSAGNLDTSIVIRSAEVREGIARVRAGAGVVLDSDPRL
EAEETRNKALAVLTAVAAAERERGERDAHHAVG
>AAA26018.1 trpG_1 [Pseudomonas aeruginosa]
MRITLLDNFDSFTYNLVEQFCLLGAEVRVMRNDTPLPTIQAALLADGCELLVLSPGPGRPEDAGCMLELL
AWARGRLPVLGVCLGHQALALAAGGAVGEARKPLHGKSTSLRFDQRHPLFDGIADLRVARYHSLVVSRLP
EGFDCLAESDGEIMAMADPRNRQLGLQFHPESILTTHGQRLLENALLWCGALAVRERLRA
>ARU37016.1 trpG_2 [Pseudomonas aeruginosa]
MLLMIDNYDSFTYNLVQYFGELKAEVKVVRNDELSVEQIEALAPERIVLSPGPCTPNEAGVSLAVIERFA
GKLPLLGVCLGHQSIGQAFGGEVVRARQVMHGKTSPIHHKDLGVFAGLANPLTVTRYHSLVVKRESLPEC
LEVTAWTQHADGSLDEIMGVRHKTLNVEGVQFHPESILTEQGHELLANFLRQQGGVRGEGN
>KGD95038.1 capsid_1 [Pseudomonas aeruginosa]
MKAMKQRIAKFSPVASFRNLCIAGSVTAATSLPAFAGVIDTSAVEAAITEGKGDMSSIGGYIVGALVILA
VAGLVYSMLRKA
>KGD88398.1 capsid_2 [Pseudomonas aeruginosa]
MGALSERAQAQYQQLQEDMAEAYNVHDTARTFAVEPTHAQELNDQITERADFLGRINVVPVSEIKGEKVL
LGLNGPASSRTDTSTKDREPRDLLDLKNNEYELFHTETDVALKFATIDSWAKFPDFADRYLAAVQRRIAL
DRILIGFHGTHAAKQTDLQQFPMLQDVNKGWLQLARELIPEQVLKSADPAKKIVIGKGGDYANLDAAVHD
VKQMIDPVFRDEGDLVAIIGSDLLAYDKGKLYAAQGQTPTEKERIEEAQVIATYGGLPSFLVPFFPVKGI
MVTSWDNLSIYFQDTSWRRHLLENPKRSRVEDYNGRNEGYVIEQLGKFAALESDSVELAP
>KJJ22609.1 capsid_3 [Pseudomonas aeruginosa]
MKKFRSKWFRIAVEGATTDGRNIERDWIEQMAAQYDPNTYGARINCEHIKWAWPAGEFGAYGDVLACKAE
EIDINGQKKLALFAQLEPNQALLELNKQRQKVYTSVEIDPKFADTGKAYLVGLAITDSPASLGTEALSFS
AKNGTLASRKTNPDTLFSAAEEGTLEFEEYEEKPSVGAALFTKVKELLKGKEARTQAEFGQVGEAVEAIA
EHSRDLGEQLGEQKKQTQQLASQLDKVTKELADLKSTLDSTRDHSQQQRPPVTGGGSVALTDC
>PWU39261.1 capsid_4 [Pseudomonas aeruginosa]
MAEISIFEDEAFSVEALLAVINTDHPVPGQLAALGLFEEQGVSSLVVQIEKDGTTLQLVEAKARGGVGQV
VTGDKRQLVPFNTVHLPQTFQILADEIQGIRAVGSRTELQSAEAVVAKRLEKARRQLDLTHEYQRIGAIK
GKILDADGSTVLLDIYQAFGLRKPKPRSLELGNPEGDLSGILADLLDEQDDALGNVTSTGSRAFCGKNFW
AKFIDHPKVRGTYLNTLQAAQLRGDRRQSFEFGGVIWERYRGKHDGEPFVDDGSAQLVPEGVPDLFISAF
APADYMEVVNTEGLPYYAKLERLPFDKGVAGEAQSNPLHLCTRPLAVRELTL
>XRT99811.1 capsid_5 [Pseudomonas aeruginosa]
MSNAPFPIDPELTAIAIAYRNGRMISDEVLPRVPVGKQEFKFWKYDLAQGFTVPETLVGRKSKPNEVEFS
ATDETGSTEDHGLDAPVPQADIDNAPTNYNPLGHATEQTTNLILLDREARTSKLVFSPNSYAAGNKTTLS
GADQWSDPTSNPLPVITDALDSVILRPNIGVLGRRTATILRRHPKIVKAYNGSLGDEGMVPMAFLQELLE
LDAIYIGEARLNIARPGQNPNLIRAWGPHASFIYRDRLADTRNGTTFGLTAQWGDRVSGSIADPNIGLRG
GQRVRVGESVKELVTAPDLGFFFENAVAA
>GLF77807.1 terminase_1 [Pseudomonas aeruginosa]
MTRAEKIIAFIERYCVTPEGADVGKPLVLAEFQRTFIRDVYDNPAGTRRAILSVARKNGKSGLIAGLLLA
HLVGPEAKQNSQLVSGAMSRDQAALVFNLAAKMVQQSEGLSQIVRIVPSGKRLLGLPLNTEFRALAADGR
TAHGLSPVLAILDEVGQVRGPQSDFVDAIITSQGAHADPLQIVISTQAANDADLLSSWIDDARASSDPRI
VCHVYEAPKGCDLLDVEGWNAANPALGLFRSLDDLREQMTQAARMPSMGNTARNLLLNQRVSLDSPFISP
DVWASCSGDPEPFDGPVYGGLDLSARTDLTALVLIGKVAGKWQVRPFFWTPEQGLYDRAKRDRAPYDVWV
RQGFIRTTPGATVDYEAVALDVAEILADLDVSAIAFDRWRIDLLKKELERIGLELPLVPYGQGFKDMSPA
LDALEAELLNARIAHGGHPVLTMCAANAVTTQDPSGNRKLDKSRRTGRIDGIQALAMAFGAAQSAEAPIE
IDTEVFFV
>BAQ38241.1 terminase_2 [Pseudomonas aeruginosa]
MSIAEWARKYRWLSPEEAAKPGPYRFEVTPHLVWPGGPLEALDDPNVTEVVGRKSAQVAWTSGVLGNALG
KWIDLDPSPILILFPKAEAAKQYVAEKLEPMVEATPRLRKKIDLRSRKLQQRQDFKRFPGGFLKLVGSNS
PSSVKSTPVPRVGVEEPDDCNLNLRGQGDSIKLAKERLKTYRRSKVIIGGTPTLKGLSAIDAEYELSDKR
IAMVPCHDCGQEHELSFDHLHCPEDPTQYHEVYGHKRPELAYYACPHCGSVWDDAQKNANLQHGRWVATA
EFRGIAGYDMNELIATFYGSRFAVLMEKWLQAEYAAAQGNIGPMIAFVNSSKGESYEFKSNAPGIEELVK
RAEAYGEWTAPAGVLLATAGVDVQGDRLAVIVVGWGRGEESWRLFWNELRGNPADPSDGVWSELDALLAK
PIPMEGGGELAISAVSIDSSDGNTNHAVYAYVRDRQRFNIMAIKGASRDSLEKEIFSRPSASVDTARDNT
KAAKYGLRVYIVGTHKAKTLLDSRVRLVGAGAGRMHWYTDIRQDYFEQFTNEVLAPHPRIPTKMIWQKKA
GRRNEALDCEVYALHAARSLKTHLLRDDEWDALERQVRQPTLFSGDQPVAPMPKRAVPRGRGTRSRVG
>KYO97802.1 terminase_3 [Pseudomonas aeruginosa]
MAKAACANVDKAMAWAKTVLKGKVPACLYIHQAIERHFSDLKKSRSRDYPFYFDAEAAEKKLKLIQLLPH
TKGEWARLQLTISLEAWQLFGLAVTFGWKKKADGFRRFRESYWEVPRKNGKSVIAAGTGISMFVADGEFG
AEVYSGATTEKQAWEVFRPARLMVKRSELLIAAAGIEVNASNMNTPADGGRFEPIIGDPGDGSSPSCSLI
DEFHEHDNSGQYDTMLTGMGARRQPLMFIITTAGANIEGPCYDKRRQAIEMLSGVVPDDELFAWIWTLDE
GDDWTDPKNLAKANPNIGVSVYREYLESQLARAIRSARFTNTFKTKHLNIWVSAKTGFFNMALWKACEDK
SLTLEQFAGEECVLAFDLARKLDMNSMARLFWRDIDGRRHYYCVSPRFWVPEDRVYDEDNKRMAERFQAW
LNTGHLYATAGAEVDYREILAEALEANEANPVRESPIDPFGATGISHELDDEGLTPVVITQNYTNMSSPM
KELEAAIASGRFHHDGNPIMTWCIGNVIGKFLPGNDDVVRPIKQGEDNKIDGAVALIMAIGRVVAQEPPE
ETLSDHIVKHGIRKL
>KXG16469.1 terminase_4 [Pseudomonas aeruginosa]
MLWTTACPDWWRRLSAGESIIPPPLFPEEAEEGLSVFRELKIVDAPGSPTIEAACAPWVLDFAGAIFGSY
NNETGQRLITEYFLCIPKKNSKSTIAAAIMLTALIRNWRLEAEFIILAPTKEIADNSFKPAAAMVKHDEE
LSDLLHVQPHLRLITHNQTGATLKVVAADSDVVGGKKAVGVLIDEAWLFGKNPKAPDMIREATGGLLSRP
EGFIIWLTTQSNEPPAGVFRSKLTYARGVRDGRIEDNRFLPIIYEFPKEMIESGEARRPENFHLVNPNMG
YSVDRPTLERLFMQAELDGEAEVRGFLAKFLNIEIGLALMSDSWVGAAFWEPQALPGLSLDALIERCEVI
VGGVDGGGLDDLLALTLLGRERGGRRWFHWAHAWAHPSVLARRKSEAPRLHDLAASGDLTLVEKIGDDVE
ELAAYVARVNEAGLLDKVGLDPAGIGAVLDALLEAGITEEQTVGISQGWKLTGAIKTTERKLAEGVLMHC
GQPLMAWACGNAKGVPSANAFLITKQASGTAKIDPLMSTFNAVSLLSLNPEARGGMDDYLNNGFFGLIG
>ALV80229.1 terminase_5 [Pseudomonas aeruginosa]
MAKAACANVDKAMAWAKTVLKGKVPACLYIHQAIERHFSDLKKSRSRDYPFYFDAEAAEKKLKLIQLLPH
TKGEWARLQLTISLEAWQLFGLAVTFGWKKKADGFRRFRESYWEVPRKNGKSVIAAGTGISMFVADGEFG
AEVYSGATTEKQAWEVFRPARLMVKRSELLIAAAGIEVNASNMNTPADGGRFEPIIGDPGDGSSPSCSLI
DEFHEHDNSGQYDTMLTGMGARRQPLMFIITTAGANIEGPCYDKRRQAIEMLSGVVPDDELFAWIWTLDE
GDDWTDPKNLAKANPNIGVSVYREYLESQLARAIRSARFTNTFKTKHLNIWVSAKTGFFNMALWKACEDK
SLTLEQFAGEECVLAFDLARKLDMNSMARLFWRDIDGRRHYYCVSPRFWVPEDRVYDEDNKRMAERFQAW
LNTGHLYATAGAEVDYREILAEALEANEANPVRESPIDPFGATGMSHELDDEGLTPVVITQNYTNMSSPM
KELEAAIASGRFHHDGNPIMTWCIGNVIGKFLPGNDDVVRPIKQGEDNKIDGAVALIMAIGRVVAQEPPE
ETLSDHIVKHGIRKL
>VFT25782.1 terminase_6 [Pseudomonas aeruginosa]
MSIADWARKYRKLSPEEAAKPGDYRFEVTPHLVWPGGPLEALDDPNVTEVVGRKSAQVAWTSGVLGNALG
KWIDLDPSPILILFPKAEAAKQYVGEKLEPMILATKRLRKKIDLRSRKLQQRQDFKRFPGGFLKLVGSNS
PSSVKSTPVPRVCVEEPDDCNLNLRGQGDSIKLAKERLKTYRRSKVIIGGTPTLKGLSAIDAEYELSDKR
IAMVPCHDCGQEHELSFDHLHCPEDPTQYHEVYGHKRPELAYYACPHCGSVWDDAQKNANLQHGRWVATA
EFRGIAGYDMNELIATFYGSRFEALMEKWLQAEHAAAQGNIGPMIAFVNSSKGESYEFKSNAPGIEELVK
RAEAYGEWTAPAGVLLATAGVDVQGDRLAVIVVGWGRGEESWRLFWNELRGNPADPSDGVWSELDALLAK
PIPMEGGGELAISAVSIDSSDGNTNHAVYAYVRDRQRFNIMAIKGASRDSLEKEIFSRPSASVDTARDNT
KAAKYGLRVYIVGTHKAKTLLDSRVRLVGAGAGRMHWYSDIRQDYFEQFTNEVLAPHPRIPTKMIWQKKA
GRRNEALDCEVYALHAARSLKTHLLRDDEWDALERQVRQPTLFSGDQPVAPMPKRAVPRGRGTRSRVG
>BAR70105.1 integrase_1 [Pseudomonas aeruginosa]
MTVRKDGKTWTADFYENGRSGRRIRKKGFATKSAAIRYEQDFFAVKGETGRPLDDRLSDLVKVWYDLHGC
TLKDGKQRLARCEALAKRLGNPLAFEFDSLAWARYRQRRLTEVKPETVNHEQRYLSAVFSELIRLGSWHK
ENPLGKVRQIKTDQVELTFLSLDQVARLLEECKASTNNHTYPVALLCLATGARWEEAESLTRGAVHGGKV
HYHRTKNRQSRSVPIPDELERLIFKVGMPGSGRLFMSCRAAFRCAYQRCGFQTPGQMTHILRHTFASHYM
MGGGDILTLQRILGHSSITMTMRYAHLSPEHLASAMSLSPLSQVKHFASQVHQ
>WP_438259526.1 integrase_2 [Pseudomonas aeruginosa]
MAITKLDDGRWLADIEPIKGKRFRKRFKTKGEAQRFEAMVRSQTTQDPAWNPRPKDRRRLLELIARWKLL
HGHALVDVEQTDLVLRRMAESLGNPVAADLTGAQYATYRARRLSSGVSGKTVNNQLGYLRSMFSVLRHLG
EIDYADPLEKVRPLKLQERELSFLSKADIAKVFHSLKHHSRIPHVEMVATICLATGCRWGEAQGLVPERV
KGGAVHFINTKSKHRRSVPIPPELEERIHDHFQEHGLFSNCRDSFDYAVKMSGVNLPPGQKTHVLRHTFA
SHYMMNGGNILTLQRVLGHASLNTTMRYAHLAPDHLLDVLTLGPIRDFRHFLDTDEEPSSRAEPRA
>WP_438258383.1 integrase_3 [Pseudomonas aeruginosa]
MAITKLEDGRWLADVEPIKGKRFRKRFKTKGEAQRFEATVRQRTIENPAWTPRPKDRRRLSELVTRWTLL
HGHALTDADRRSLVLRKMAERMGDPIGSVVTGNIFTEYRARRLASGISGKTLNNELGYLRSLFNELHQLG
EIDYPDPLAKVKAIKLQDRELTYLTRPQIETLFRALREHCKTPHVEPVALVCLATGCRWGEAQGLTLNRV
RDGAVQFVNTKSKRRRSVPIPPELEQRLHSHLRRYGKFSNCRDSFDFAVKMSGVALPRGQKSHVLRHTFA
SHFMMNGGNILTLQKILGHSSLTMTMRYAHLAPDFLQDVIRLGPLKDFRHFFDTTDFSTPAETLEA
>WP_437237967.1 integrase_4 [Pseudomonas aeruginosa]
MSITKLPDGRWFVDVEPIKGKRFRKRFKTKMEAQQFEATARQKCAENPSWTLKPKDRRRLSELVELWYEL
HGQTLSNGHRCVAILRLVAKDLGDPVAVSLEPAKVARLRSRQIANGMSGKTANNRLGYLKSMYNELRQLG
VIDYENPVGRMRPLKLQERPLSYLTKQQVSELLTALDARTTSPHPKMVARICLATGARWGEAQALTPERL
KGNTVIFANTKSKRVRSVPISEQLAADIRRHWQTHGLFTNCLGVFRLVLLSTSIKLPKGQASHVLRHTFA
SHFIMNGGHIVTLQHILGHASLSMTMRYAHLSHDHLIDAVKYSPLSSISVKHKM
>WP_437237740.1 integrase_5 [Pseudomonas aeruginosa]
MSITKLPDGRWFVDVEPIKGKRFRKRFKTKMEAQQFEATARQKCAENPCWTLKPKDRRRLSELVELWYEL
HGQTLSNGHRCVAILRLVAKDLGDPVAVSLEPAKVARLRSRQIANGMSGKTANNRLGYLKSMYNELRQLG
VIDYENPVGRMRPLKLQERPLSYLTKHQVSELLTALDARTTSPHPKMVARICLATGARWGEAQALTPERL
KGNTVIFANTKSKRVRSVPISEQLAADIRRHWQTHGPFTNCLGVFRLVLLSTSIKLPKGQASHVLRHTFA
SHFIMNGGHIVTLQHILGHASLSMTMRYAHLSEEHLSEAVKLNPLNVIRVG
>WP_437199541.1 integrase_6 [Pseudomonas aeruginosa]
MAITKLEDGRWLADVEPIKGKRFRKRFKTKGEAQRFEAMVRTKHARQREWNPVQQDKRLLSELIERWYEL
HGHSITSGRRRKNLLLLIASRLGDPVAQRFTTADLVAFRKRELEEGALPRSINVRYSYLKTVFTELRRLG
DIDYPNPLDRLKPLKPQQSVVSFLSKDQVAVLVSALRDYSTFPHLALISEVCLATGARWSEAQGLTLPMV
RDGSVVFSNTKSKRVRSVPISTDLQARLEKYFAGRNRFPSCREAFARMVKRCGIVLPRGQCTHVLRHTFA
SHFMMNGGNILALKEILGHSSLNMTMRYAHLSPEYLRDAIRLNPLADFDSSSTLAETS
>WP_437194750.1 integrase_7 [Pseudomonas aeruginosa]
MSITKLPDGRWFVDVEPIKGKRFRKRFKTKMEAQQFEATARQKCAENPCWTLRPKDRRRLSELVELWYEL
HGQTLSNGHRCVAILRLVAKDLGDPVAVSLEPAKVARLRSRQIANGMSGKTANNRLGYLKSMYNELRQLG
VIDYENPVGRMRPLKLQERPLSYLTKHQVSELLTALDARTTSPHPKMVARICLATGARWGEAQALTPERL
KGNTVIFANTKSKRVRSVPISEQLAADIRRHWQTHGPFTNCLGVFRLVLLSTSIKLPKGQASHVLRHTFA
SHFIMNGGHIVTLQHILGHASLSMTMRYAHLSSDHLAEAIRFAPI
>BAA83131.1 prtN_1 [Pseudomonas aeruginosa]
MQPSIAPSTPIPRQETVELVYRIFGDVLVPLEQVRERWFRNLNKENFSKALACGRIALPVTTLDDSHKAM
QFVALDHLAAYVDQRANQAGSARRAQPGADSIAS
>WHT11911.1 prtN_2 [Pseudomonas aeruginosa]
MQPSIAPSTPIPRQETVELVYRIFGDVLVPLEQVRERWFRNLNKENFSKALACGRIALPVTTLDDSHKAM
QFVALDHLAAYVDQRANQAGGARRAPPGADSIAP
>BAA83132.1 prtR_1 [Pseudomonas aeruginosa]
MDKSTQIPPDSFAARLKQAMAMRNLKQETLAEAAGVSQNTIHKLTSGKAQSTRKLIEIAAALGVSPVWLQ
TGEGAPAARSAVSVADGSPLVLEPLHPWDSDTPLDEDEVELPLYKEVEMSAGAGRTAVREIEGRKLRFSY
ATLRASGVDPSAAICAQLTGNSMEPLIMDGSTIGVDTATTHITDGEIYALEHDGMLRVKFVYRLPGGGIR
LRSFNREEYPDEEYSPEDMRSRQISMIGWVFWWSTVRHRRGPSLVR
>WHT11831.1 prtR_2 [Pseudomonas aeruginosa]
MDKSTQIPPDSFAARLKQAMAMRNLKQETLAEAAGVSQNTIHKLTSGKAQSTRKLIEIAAALGVSPVWLQ
TGEGAPAARSAVSVADGSPLVLEPLHPWDSDTPLDEDEVELPLYKEVEMSAGAGRTAVREIEGRKLRFSY
ATLRASGVDPSAAICAQLTGNSMEPLIMDGSTIGVDTATTHITDGEIYALEHDGMLRVKFVYRLPGGGIR
LRSFNREEYPDEEYSPEDMRSRQISMIGWVFWWSTVRHRRGPSLVR
>USX78654.1 holin_1 [Pseudomonas aeruginosa]
MKHRNPALAPGFLLPGKTFVRTCPALPAKEGPMGNEPQTLTEMPLWVLILLAALGGVSGEMWRADKAGLG
GWALLRRLALRSGASIVCGVAVMLLALACGAALLFAAALGSLTAAAGAEIAVGLYERWAARRLGVCELPE
EQSDDRGPH
>QPV54834.1 holin_2 [Pseudomonas aeruginosa]
MKHRNPALAPGFLLPGKTFVRTCPALPAKEGPMGNEPQTLTEMPLWVLILLAALGGVSGEMWRADKAGLG
GWALLRRLALRSGASIVCGVAVMLLALACGAALLFAAALGSLTAAAGAEIAVGLYERWAARRLGVCELPE
EEPHERT
>QIZ24720.1 holin_3 [Pseudomonas aeruginosa]
MAPGFLLPGKTFVRTCPALPAKEGPMGNEPQTLTEMPLWVLILLAALGGVSGEMWRADKAGLGGWALLRR
LALRSGASIVCGVAVMLLALACGAALLFAAALGSLTAAAGAEIAVGLYERWAARRLGGCELPEEEPHERT
>WZB35452.1 endolysin_1 [Pseudomonas aeruginosa]
MKLTEQQLLRIFPNARLVAGVFVVALQRAMDEREIDTPARCAAFLAQVGHESSQLTRLVENLNYSAQGLA
ATWPGRYLGPDGQPNALALRLARNPQAIADNTYATRNGNGDEASGDGWRFRGRGLLQITGRANYRLVGEA
LGEPLEAEPWRLEQPVPAARSAAWWWAGHGLNELADRGEFAAITRRINGGLNGQAERLALWQRARAVL
>EKA49939.1 endolysin_2 [Pseudomonas aeruginosa ATCC 25324]
MLAWSEGTSTIRGSDNGYNVVVGGGLFNGYADHPRLKVYLPRYKVYSTAAGRYQLLSRYWDAYRESLALK
GGFTPANQDLVALQQIKERRALADIQAGRLADAVQKCSNIWASLPGAGYGQREHSLDDLTAHYLAAGGVL
S
```
